# Single-cell analysis of a salmonid immune system (brown trout *Salmo trutta*) reveals evolutionary divergence and hatchery-induced transcriptional reprogramming

**DOI:** 10.1101/2025.05.04.652114

**Authors:** James Ord, Helena Saura Martinez, Monica Hongroe Solbakken, Anastasiia Berezenko, Simone Oberhaensli, Stephanie Talker, Heike Schmidt-Posthaus, Irene Adrian-Kalchhauser

## Abstract

Vertebrate immune systems exhibit striking evolutionary diversity, yet our understanding remains biased toward mammalian models. Here, we generate a single-cell atlas of immune cells from the ecologically and economically important salmonid *Salmo trutta* (brown trout), a lineage characterized by an ancestral whole-genome duplication (WGD). Profiling over 83,000 kidney-derived immune cells, we resolved 34 transcriptionally distinct populations, identified core immune lineages, and uncovered novel markers in neutrophils, macrophages, T- and B-cells. We detected pervasive transcriptional divergence between WGD-derived ohnologue pairs, indicating putative sub- and neofunctionalization in immune gene regulation. We further show that the transcriptional identity of immune cells is shaped by rearing history: fish raised in hatcheries—whether for one or multiple generations—showed shifts in immune gene expression across cell types. These included genes involved in G protein-coupled receptor signalling, a process which has previously been implicated in domestication. Our findings provide insight into the evolution of vertebrate immunity and raise concerns about the immunological fitness of hatchery-reared fish released into the wild.

## Supplementary_material_v2 for "Single-cell analysis of a salmonid immune system (brown trout *Salmo trutta*) reveals evolutionary divergence and hatchery-induced transcriptional reprogramming": mikado.loci.novloc_noveltrans.gtf (part 1 of 3)

```
##gtf-version 3
CAAJIE010000798.1	Mikado_loci	gene	36271	36882	17	-	.	gene_id "mikado.CAAJIE010000798.1G4"; ID "mikado.CAAJIE010000798.1G4";
CAAJIE010000798.1	Mikado_loci	transcript	36271	36882	17	-	.	gene_id "mikado.CAAJIE010000798.1G4"; transcript_id "mikado.CAAJIE010000798.1G4.1"; ID "mikado.CAAJIE010000798.1G4.1";
CAAJIE010000798.1	Mikado_loci	exon	36271	36365	.	-	.	gene_id "mikado.CAAJIE010000798.1G4"; transcript_id "mikado.CAAJIE010000798.1G4.1"; ID "mikado.CAAJIE010000798.1G4.1.exon1";
CAAJIE010000798.1	Mikado_loci	exon	36640	36882	.	-	.	gene_id "mikado.CAAJIE010000798.1G4"; transcript_id "mikado.CAAJIE010000798.1G4.1"; ID "mikado.CAAJIE010000798.1G4.1.exon2";
CAAJIE010000798.1	Mikado_loci	CDS	36280	36365	.	-	2	gene_id "mikado.CAAJIE010000798.1G4"; transcript_id "mikado.CAAJIE010000798.1G4.1"; ID "mikado.CAAJIE010000798.1G4.1.CDS1";
CAAJIE010000798.1	Mikado_loci	CDS	36640	36832	.	-	0	gene_id "mikado.CAAJIE010000798.1G4"; transcript_id "mikado.CAAJIE010000798.1G4.1"; ID "mikado.CAAJIE010000798.1G4.1.CDS2";
CAAJIE010000798.1	Mikado_loci	five_prime_utr	36833	36882	.	-	.	gene_id "mikado.CAAJIE010000798.1G4"; transcript_id "mikado.CAAJIE010000798.1G4.1"; ID "mikado.CAAJIE010000798.1G4.1.five_prime_UTR1";
CAAJIE010000798.1	Mikado_loci	three_prime_utr	36271	36279	.	-	.	gene_id "mikado.CAAJIE010000798.1G4"; transcript_id "mikado.CAAJIE010000798.1G4.1"; ID "mikado.CAAJIE010000798.1G4.1.three_prime_UTR1";
CAAJIE010000798.1	Mikado_loci	gene	66006	67647	18	-	.	gene_id "mikado.CAAJIE010000798.1G6"; ID "mikado.CAAJIE010000798.1G6";
CAAJIE010000798.1	Mikado_loci	transcript	66006	67647	18	-	.	gene_id "mikado.CAAJIE010000798.1G6"; transcript_id "mikado.CAAJIE010000798.1G6.1"; ID "mikado.CAAJIE010000798.1G6.1";
CAAJIE010000798.1	Mikado_loci	exon	66006	66186	.	-	.	gene_id "mikado.CAAJIE010000798.1G6"; transcript_id "mikado.CAAJIE010000798.1G6.1"; ID "mikado.CAAJIE010000798.1G6.1.exon1";
CAAJIE010000798.1	Mikado_loci	exon	66293	66510	.	-	.	gene_id "mikado.CAAJIE010000798.1G6"; transcript_id "mikado.CAAJIE010000798.1G6.1"; ID "mikado.CAAJIE010000798.1G6.1.exon2";
CAAJIE010000798.1	Mikado_loci	exon	67270	67647	.	-	.	gene_id "mikado.CAAJIE010000798.1G6"; transcript_id "mikado.CAAJIE010000798.1G6.1"; ID "mikado.CAAJIE010000798.1G6.1.exon3";
CAAJIE010000798.1	Mikado_loci	CDS	66118	66186	.	-	0	gene_id "mikado.CAAJIE010000798.1G6"; transcript_id "mikado.CAAJIE010000798.1G6.1"; ID "mikado.CAAJIE010000798.1G6.1.CDS1";
CAAJIE010000798.1	Mikado_loci	CDS	66293	66510	.	-	2	gene_id "mikado.CAAJIE010000798.1G6"; transcript_id "mikado.CAAJIE010000798.1G6.1"; ID "mikado.CAAJIE010000798.1G6.1.CDS2";
CAAJIE010000798.1	Mikado_loci	CDS	67270	67519	.	-	0	gene_id "mikado.CAAJIE010000798.1G6"; transcript_id "mikado.CAAJIE010000798.1G6.1"; ID "mikado.CAAJIE010000798.1G6.1.CDS3";
CAAJIE010000798.1	Mikado_loci	five_prime_utr	67520	67647	.	-	.	gene_id "mikado.CAAJIE010000798.1G6"; transcript_id "mikado.CAAJIE010000798.1G6.1"; ID "mikado.CAAJIE010000798.1G6.1.five_prime_UTR1";
CAAJIE010000798.1	Mikado_loci	three_prime_utr	66006	66117	.	-	.	gene_id "mikado.CAAJIE010000798.1G6"; transcript_id "mikado.CAAJIE010000798.1G6.1"; ID "mikado.CAAJIE010000798.1G6.1.three_prime_UTR1";
CAAJIE010000537.1	Mikado_loci	gene	454	4025	20	-	.	gene_id "mikado.CAAJIE010000537.1G1"; ID "mikado.CAAJIE010000537.1G1";
CAAJIE010000537.1	Mikado_loci	transcript	454	4025	20	-	.	gene_id "mikado.CAAJIE010000537.1G1"; transcript_id "mikado.CAAJIE010000537.1G1.1"; ID "mikado.CAAJIE010000537.1G1.1";
CAAJIE010000537.1	Mikado_loci	exon	454	1273	.	-	.	gene_id "mikado.CAAJIE010000537.1G1"; transcript_id "mikado.CAAJIE010000537.1G1.1"; ID "mikado.CAAJIE010000537.1G1.1.exon1";
CAAJIE010000537.1	Mikado_loci	exon	1468	1947	.	-	.	gene_id "mikado.CAAJIE010000537.1G1"; transcript_id "mikado.CAAJIE010000537.1G1.1"; ID "mikado.CAAJIE010000537.1G1.1.exon2";
CAAJIE010000537.1	Mikado_loci	exon	2669	2781	.	-	.	gene_id "mikado.CAAJIE010000537.1G1"; transcript_id "mikado.CAAJIE010000537.1G1.1"; ID "mikado.CAAJIE010000537.1G1.1.exon3";
CAAJIE010000537.1	Mikado_loci	exon	3623	4025	.	-	.	gene_id "mikado.CAAJIE010000537.1G1"; transcript_id "mikado.CAAJIE010000537.1G1.1"; ID "mikado.CAAJIE010000537.1G1.1.exon4";
CAAJIE010000537.1	Mikado_loci	CDS	479	1228	.	-	0	gene_id "mikado.CAAJIE010000537.1G1"; transcript_id "mikado.CAAJIE010000537.1G1.1"; ID "mikado.CAAJIE010000537.1G1.1.CDS1";
CAAJIE010000537.1	Mikado_loci	five_prime_utr	1229	1273	.	-	.	gene_id "mikado.CAAJIE010000537.1G1"; transcript_id "mikado.CAAJIE010000537.1G1.1"; ID "mikado.CAAJIE010000537.1G1.1.five_prime_UTR1";
CAAJIE010000537.1	Mikado_loci	five_prime_utr	1468	1947	.	-	.	gene_id "mikado.CAAJIE010000537.1G1"; transcript_id "mikado.CAAJIE010000537.1G1.1"; ID "mikado.CAAJIE010000537.1G1.1.five_prime_UTR2";
CAAJIE010000537.1	Mikado_loci	five_prime_utr	2669	2781	.	-	.	gene_id "mikado.CAAJIE010000537.1G1"; transcript_id "mikado.CAAJIE010000537.1G1.1"; ID "mikado.CAAJIE010000537.1G1.1.five_prime_UTR3";
CAAJIE010000537.1	Mikado_loci	five_prime_utr	3623	4025	.	-	.	gene_id "mikado.CAAJIE010000537.1G1"; transcript_id "mikado.CAAJIE010000537.1G1.1"; ID "mikado.CAAJIE010000537.1G1.1.five_prime_UTR4";
CAAJIE010000537.1	Mikado_loci	three_prime_utr	454	478	.	-	.	gene_id "mikado.CAAJIE010000537.1G1"; transcript_id "mikado.CAAJIE010000537.1G1.1"; ID "mikado.CAAJIE010000537.1G1.1.three_prime_UTR1";
CAAJIE010001400.1	Mikado_loci	gene	20688	21906	14	+	.	gene_id "mikado.CAAJIE010001400.1G1"; ID "mikado.CAAJIE010001400.1G1";
CAAJIE010001400.1	Mikado_loci	transcript	20688	21906	14	+	.	gene_id "mikado.CAAJIE010001400.1G1"; transcript_id "mikado.CAAJIE010001400.1G1.1"; ID "mikado.CAAJIE010001400.1G1.1";
CAAJIE010001400.1	Mikado_loci	exon	20688	21162	.	+	.	gene_id "mikado.CAAJIE010001400.1G1"; transcript_id "mikado.CAAJIE010001400.1G1.1"; ID "mikado.CAAJIE010001400.1G1.1.exon1";
CAAJIE010001400.1	Mikado_loci	exon	21223	21282	.	+	.	gene_id "mikado.CAAJIE010001400.1G1"; transcript_id "mikado.CAAJIE010001400.1G1.1"; ID "mikado.CAAJIE010001400.1G1.1.exon2";
CAAJIE010001400.1	Mikado_loci	exon	21343	21906	.	+	.	gene_id "mikado.CAAJIE010001400.1G1"; transcript_id "mikado.CAAJIE010001400.1G1.1"; ID "mikado.CAAJIE010001400.1G1.1.exon3";
CAAJIE010001400.1	Mikado_loci	CDS	20923	21162	.	+	0	gene_id "mikado.CAAJIE010001400.1G1"; transcript_id "mikado.CAAJIE010001400.1G1.1"; ID "mikado.CAAJIE010001400.1G1.1.CDS1";
CAAJIE010001400.1	Mikado_loci	CDS	21223	21282	.	+	0	gene_id "mikado.CAAJIE010001400.1G1"; transcript_id "mikado.CAAJIE010001400.1G1.1"; ID "mikado.CAAJIE010001400.1G1.1.CDS2";
CAAJIE010001400.1	Mikado_loci	CDS	21343	21423	.	+	0	gene_id "mikado.CAAJIE010001400.1G1"; transcript_id "mikado.CAAJIE010001400.1G1.1"; ID "mikado.CAAJIE010001400.1G1.1.CDS3";
CAAJIE010001400.1	Mikado_loci	five_prime_utr	20688	20922	.	+	.	gene_id "mikado.CAAJIE010001400.1G1"; transcript_id "mikado.CAAJIE010001400.1G1.1"; ID "mikado.CAAJIE010001400.1G1.1.five_prime_UTR1";
CAAJIE010001400.1	Mikado_loci	three_prime_utr	21424	21906	.	+	.	gene_id "mikado.CAAJIE010001400.1G1"; transcript_id "mikado.CAAJIE010001400.1G1.1"; ID "mikado.CAAJIE010001400.1G1.1.three_prime_UTR1";
CAAJIE010001400.1	Mikado_loci	transcript	20688	21906	11	+	.	gene_id "mikado.CAAJIE010001400.1G1"; transcript_id "mikado.CAAJIE010001400.1G1.2"; ID "mikado.CAAJIE010001400.1G1.2";
CAAJIE010001400.1	Mikado_loci	exon	20688	21162	.	+	.	gene_id "mikado.CAAJIE010001400.1G1"; transcript_id "mikado.CAAJIE010001400.1G1.2"; ID "mikado.CAAJIE010001400.1G1.2.exon1";
CAAJIE010001400.1	Mikado_loci	exon	21223	21906	.	+	.	gene_id "mikado.CAAJIE010001400.1G1"; transcript_id "mikado.CAAJIE010001400.1G1.2"; ID "mikado.CAAJIE010001400.1G1.2.exon2";
CAAJIE010001400.1	Mikado_loci	CDS	20923	21162	.	+	0	gene_id "mikado.CAAJIE010001400.1G1"; transcript_id "mikado.CAAJIE010001400.1G1.2"; ID "mikado.CAAJIE010001400.1G1.2.CDS1";
CAAJIE010001400.1	Mikado_loci	CDS	21223	21423	.	+	0	gene_id "mikado.CAAJIE010001400.1G1"; transcript_id "mikado.CAAJIE010001400.1G1.2"; ID "mikado.CAAJIE010001400.1G1.2.CDS2";
CAAJIE010001400.1	Mikado_loci	five_prime_utr	20688	20922	.	+	.	gene_id "mikado.CAAJIE010001400.1G1"; transcript_id "mikado.CAAJIE010001400.1G1.2"; ID "mikado.CAAJIE010001400.1G1.2.five_prime_UTR1";
CAAJIE010001400.1	Mikado_loci	three_prime_utr	21424	21906	.	+	.	gene_id "mikado.CAAJIE010001400.1G1"; transcript_id "mikado.CAAJIE010001400.1G1.2"; ID "mikado.CAAJIE010001400.1G1.2.three_prime_UTR1";
CAAJIE010000701.1	Mikado_loci	gene	79997	118454	20	-	.	gene_id "mikado.CAAJIE010000701.1G6"; ID "mikado.CAAJIE010000701.1G6";
CAAJIE010000701.1	Mikado_loci	transcript	79997	118454	20	-	.	gene_id "mikado.CAAJIE010000701.1G6"; transcript_id "mikado.CAAJIE010000701.1G6.1"; ID "mikado.CAAJIE010000701.1G6.1";
CAAJIE010000701.1	Mikado_loci	exon	79997	80911	.	-	.	gene_id "mikado.CAAJIE010000701.1G6"; transcript_id "mikado.CAAJIE010000701.1G6.1"; ID "mikado.CAAJIE010000701.1G6.1.exon1";
CAAJIE010000701.1	Mikado_loci	exon	81140	81504	.	-	.	gene_id "mikado.CAAJIE010000701.1G6"; transcript_id "mikado.CAAJIE010000701.1G6.1"; ID "mikado.CAAJIE010000701.1G6.1.exon2";
CAAJIE010000701.1	Mikado_loci	exon	93954	94235	.	-	.	gene_id "mikado.CAAJIE010000701.1G6"; transcript_id "mikado.CAAJIE010000701.1G6.1"; ID "mikado.CAAJIE010000701.1G6.1.exon3";
CAAJIE010000701.1	Mikado_loci	exon	101502	101613	.	-	.	gene_id "mikado.CAAJIE010000701.1G6"; transcript_id "mikado.CAAJIE010000701.1G6.1"; ID "mikado.CAAJIE010000701.1G6.1.exon4";
CAAJIE010000701.1	Mikado_loci	exon	105476	105611	.	-	.	gene_id "mikado.CAAJIE010000701.1G6"; transcript_id "mikado.CAAJIE010000701.1G6.1"; ID "mikado.CAAJIE010000701.1G6.1.exon5";
CAAJIE010000701.1	Mikado_loci	exon	106543	106651	.	-	.	gene_id "mikado.CAAJIE010000701.1G6"; transcript_id "mikado.CAAJIE010000701.1G6.1"; ID "mikado.CAAJIE010000701.1G6.1.exon6";
CAAJIE010000701.1	Mikado_loci	exon	109159	109236	.	-	.	gene_id "mikado.CAAJIE010000701.1G6"; transcript_id "mikado.CAAJIE010000701.1G6.1"; ID "mikado.CAAJIE010000701.1G6.1.exon7";
CAAJIE010000701.1	Mikado_loci	exon	112003	112201	.	-	.	gene_id "mikado.CAAJIE010000701.1G6"; transcript_id "mikado.CAAJIE010000701.1G6.1"; ID "mikado.CAAJIE010000701.1G6.1.exon8";
CAAJIE010000701.1	Mikado_loci	exon	114738	114846	.	-	.	gene_id "mikado.CAAJIE010000701.1G6"; transcript_id "mikado.CAAJIE010000701.1G6.1"; ID "mikado.CAAJIE010000701.1G6.1.exon9";
CAAJIE010000701.1	Mikado_loci	exon	115482	115677	.	-	.	gene_id "mikado.CAAJIE010000701.1G6"; transcript_id "mikado.CAAJIE010000701.1G6.1"; ID "mikado.CAAJIE010000701.1G6.1.exon10";
CAAJIE010000701.1	Mikado_loci	exon	118291	118454	.	-	.	gene_id "mikado.CAAJIE010000701.1G6"; transcript_id "mikado.CAAJIE010000701.1G6.1"; ID "mikado.CAAJIE010000701.1G6.1.exon11";
CAAJIE010000701.1	Mikado_loci	CDS	80842	80911	.	-	1	gene_id "mikado.CAAJIE010000701.1G6"; transcript_id "mikado.CAAJIE010000701.1G6.1"; ID "mikado.CAAJIE010000701.1G6.1.CDS1";
CAAJIE010000701.1	Mikado_loci	CDS	81140	81504	.	-	0	gene_id "mikado.CAAJIE010000701.1G6"; transcript_id "mikado.CAAJIE010000701.1G6.1"; ID "mikado.CAAJIE010000701.1G6.1.CDS2";
CAAJIE010000701.1	Mikado_loci	CDS	93954	94235	.	-	0	gene_id "mikado.CAAJIE010000701.1G6"; transcript_id "mikado.CAAJIE010000701.1G6.1"; ID "mikado.CAAJIE010000701.1G6.1.CDS3";
CAAJIE010000701.1	Mikado_loci	CDS	101502	101613	.	-	1	gene_id "mikado.CAAJIE010000701.1G6"; transcript_id "mikado.CAAJIE010000701.1G6.1"; ID "mikado.CAAJIE010000701.1G6.1.CDS4";
CAAJIE010000701.1	Mikado_loci	CDS	105476	105611	.	-	2	gene_id "mikado.CAAJIE010000701.1G6"; transcript_id "mikado.CAAJIE010000701.1G6.1"; ID "mikado.CAAJIE010000701.1G6.1.CDS5";
CAAJIE010000701.1	Mikado_loci	CDS	106543	106651	.	-	0	gene_id "mikado.CAAJIE010000701.1G6"; transcript_id "mikado.CAAJIE010000701.1G6.1"; ID "mikado.CAAJIE010000701.1G6.1.CDS6";
CAAJIE010000701.1	Mikado_loci	CDS	109159	109236	.	-	0	gene_id "mikado.CAAJIE010000701.1G6"; transcript_id "mikado.CAAJIE010000701.1G6.1"; ID "mikado.CAAJIE010000701.1G6.1.CDS7";
CAAJIE010000701.1	Mikado_loci	CDS	112003	112201	.	-	1	gene_id "mikado.CAAJIE010000701.1G6"; transcript_id "mikado.CAAJIE010000701.1G6.1"; ID "mikado.CAAJIE010000701.1G6.1.CDS8";
CAAJIE010000701.1	Mikado_loci	CDS	114738	114846	.	-	2	gene_id "mikado.CAAJIE010000701.1G6"; transcript_id "mikado.CAAJIE010000701.1G6.1"; ID "mikado.CAAJIE010000701.1G6.1.CDS9";
CAAJIE010000701.1	Mikado_loci	CDS	115482	115677	.	-	0	gene_id "mikado.CAAJIE010000701.1G6"; transcript_id "mikado.CAAJIE010000701.1G6.1"; ID "mikado.CAAJIE010000701.1G6.1.CDS10";
CAAJIE010000701.1	Mikado_loci	CDS	118291	118374	.	-	0	gene_id "mikado.CAAJIE010000701.1G6"; transcript_id "mikado.CAAJIE010000701.1G6.1"; ID "mikado.CAAJIE010000701.1G6.1.CDS11";
CAAJIE010000701.1	Mikado_loci	five_prime_utr	118375	118454	.	-	.	gene_id "mikado.CAAJIE010000701.1G6"; transcript_id "mikado.CAAJIE010000701.1G6.1"; ID "mikado.CAAJIE010000701.1G6.1.five_prime_UTR1";
CAAJIE010000701.1	Mikado_loci	three_prime_utr	79997	80841	.	-	.	gene_id "mikado.CAAJIE010000701.1G6"; transcript_id "mikado.CAAJIE010000701.1G6.1"; ID "mikado.CAAJIE010000701.1G6.1.three_prime_UTR1";
CAAJIE010000228.1	Mikado_loci	gene	3003	5500	17	+	.	gene_id "mikado.CAAJIE010000228.1G1"; ID "mikado.CAAJIE010000228.1G1";
CAAJIE010000228.1	Mikado_loci	transcript	3003	5500	17	+	.	gene_id "mikado.CAAJIE010000228.1G1"; transcript_id "mikado.CAAJIE010000228.1G1.1"; ID "mikado.CAAJIE010000228.1G1.1";
CAAJIE010000228.1	Mikado_loci	exon	3003	4028	.	+	.	gene_id "mikado.CAAJIE010000228.1G1"; transcript_id "mikado.CAAJIE010000228.1G1.1"; ID "mikado.CAAJIE010000228.1G1.1.exon1";
CAAJIE010000228.1	Mikado_loci	exon	4146	5500	.	+	.	gene_id "mikado.CAAJIE010000228.1G1"; transcript_id "mikado.CAAJIE010000228.1G1.1"; ID "mikado.CAAJIE010000228.1G1.1.exon2";
CAAJIE010000228.1	Mikado_loci	CDS	3240	4028	.	+	0	gene_id "mikado.CAAJIE010000228.1G1"; transcript_id "mikado.CAAJIE010000228.1G1.1"; ID "mikado.CAAJIE010000228.1G1.1.CDS1";
CAAJIE010000228.1	Mikado_loci	CDS	4146	4799	.	+	0	gene_id "mikado.CAAJIE010000228.1G1"; transcript_id "mikado.CAAJIE010000228.1G1.1"; ID "mikado.CAAJIE010000228.1G1.1.CDS2";
CAAJIE010000228.1	Mikado_loci	five_prime_utr	3003	3239	.	+	.	gene_id "mikado.CAAJIE010000228.1G1"; transcript_id "mikado.CAAJIE010000228.1G1.1"; ID "mikado.CAAJIE010000228.1G1.1.five_prime_UTR1";
CAAJIE010000228.1	Mikado_loci	three_prime_utr	4800	5500	.	+	.	gene_id "mikado.CAAJIE010000228.1G1"; transcript_id "mikado.CAAJIE010000228.1G1.1"; ID "mikado.CAAJIE010000228.1G1.1.three_prime_UTR1";
CAAJIE010000660.1	Mikado_loci	gene	19206	35618	20	+	.	gene_id "mikado.CAAJIE010000660.1G1"; ID "mikado.CAAJIE010000660.1G1";
CAAJIE010000660.1	Mikado_loci	transcript	19206	35618	20	+	.	gene_id "mikado.CAAJIE010000660.1G1"; transcript_id "mikado.CAAJIE010000660.1G1.1"; ID "mikado.CAAJIE010000660.1G1.1";
CAAJIE010000660.1	Mikado_loci	exon	19206	19330	.	+	.	gene_id "mikado.CAAJIE010000660.1G1"; transcript_id "mikado.CAAJIE010000660.1G1.1"; ID "mikado.CAAJIE010000660.1G1.1.exon1";
CAAJIE010000660.1	Mikado_loci	exon	20999	21107	.	+	.	gene_id "mikado.CAAJIE010000660.1G1"; transcript_id "mikado.CAAJIE010000660.1G1.1"; ID "mikado.CAAJIE010000660.1G1.1.exon2";
CAAJIE010000660.1	Mikado_loci	exon	21488	21615	.	+	.	gene_id "mikado.CAAJIE010000660.1G1"; transcript_id "mikado.CAAJIE010000660.1G1.1"; ID "mikado.CAAJIE010000660.1G1.1.exon3";
CAAJIE010000660.1	Mikado_loci	exon	29354	29386	.	+	.	gene_id "mikado.CAAJIE010000660.1G1"; transcript_id "mikado.CAAJIE010000660.1G1.1"; ID "mikado.CAAJIE010000660.1G1.1.exon4";
CAAJIE010000660.1	Mikado_loci	exon	31532	31567	.	+	.	gene_id "mikado.CAAJIE010000660.1G1"; transcript_id "mikado.CAAJIE010000660.1G1.1"; ID "mikado.CAAJIE010000660.1G1.1.exon5";
CAAJIE010000660.1	Mikado_loci	exon	31755	31848	.	+	.	gene_id "mikado.CAAJIE010000660.1G1"; transcript_id "mikado.CAAJIE010000660.1G1.1"; ID "mikado.CAAJIE010000660.1G1.1.exon6";
CAAJIE010000660.1	Mikado_loci	exon	31997	32229	.	+	.	gene_id "mikado.CAAJIE010000660.1G1"; transcript_id "mikado.CAAJIE010000660.1G1.1"; ID "mikado.CAAJIE010000660.1G1.1.exon7";
CAAJIE010000660.1	Mikado_loci	exon	32860	33025	.	+	.	gene_id "mikado.CAAJIE010000660.1G1"; transcript_id "mikado.CAAJIE010000660.1G1.1"; ID "mikado.CAAJIE010000660.1G1.1.exon8";
CAAJIE010000660.1	Mikado_loci	exon	34811	34981	.	+	.	gene_id "mikado.CAAJIE010000660.1G1"; transcript_id "mikado.CAAJIE010000660.1G1.1"; ID "mikado.CAAJIE010000660.1G1.1.exon9";
CAAJIE010000660.1	Mikado_loci	exon	35585	35618	.	+	.	gene_id "mikado.CAAJIE010000660.1G1"; transcript_id "mikado.CAAJIE010000660.1G1.1"; ID "mikado.CAAJIE010000660.1G1.1.exon10";
CAAJIE010000660.1	Mikado_loci	CDS	19220	19330	.	+	0	gene_id "mikado.CAAJIE010000660.1G1"; transcript_id "mikado.CAAJIE010000660.1G1.1"; ID "mikado.CAAJIE010000660.1G1.1.CDS1";
CAAJIE010000660.1	Mikado_loci	CDS	20999	21107	.	+	0	gene_id "mikado.CAAJIE010000660.1G1"; transcript_id "mikado.CAAJIE010000660.1G1.1"; ID "mikado.CAAJIE010000660.1G1.1.CDS2";
CAAJIE010000660.1	Mikado_loci	CDS	21488	21615	.	+	2	gene_id "mikado.CAAJIE010000660.1G1"; transcript_id "mikado.CAAJIE010000660.1G1.1"; ID "mikado.CAAJIE010000660.1G1.1.CDS3";
CAAJIE010000660.1	Mikado_loci	CDS	29354	29386	.	+	0	gene_id "mikado.CAAJIE010000660.1G1"; transcript_id "mikado.CAAJIE010000660.1G1.1"; ID "mikado.CAAJIE010000660.1G1.1.CDS4";
CAAJIE010000660.1	Mikado_loci	CDS	31532	31567	.	+	0	gene_id "mikado.CAAJIE010000660.1G1"; transcript_id "mikado.CAAJIE010000660.1G1.1"; ID "mikado.CAAJIE010000660.1G1.1.CDS5";
CAAJIE010000660.1	Mikado_loci	CDS	31755	31848	.	+	0	gene_id "mikado.CAAJIE010000660.1G1"; transcript_id "mikado.CAAJIE010000660.1G1.1"; ID "mikado.CAAJIE010000660.1G1.1.CDS6";
CAAJIE010000660.1	Mikado_loci	CDS	31997	32229	.	+	2	gene_id "mikado.CAAJIE010000660.1G1"; transcript_id "mikado.CAAJIE010000660.1G1.1"; ID "mikado.CAAJIE010000660.1G1.1.CDS7";
CAAJIE010000660.1	Mikado_loci	CDS	32860	33025	.	+	0	gene_id "mikado.CAAJIE010000660.1G1"; transcript_id "mikado.CAAJIE010000660.1G1.1"; ID "mikado.CAAJIE010000660.1G1.1.CDS8";
CAAJIE010000660.1	Mikado_loci	CDS	34811	34981	.	+	2	gene_id "mikado.CAAJIE010000660.1G1"; transcript_id "mikado.CAAJIE010000660.1G1.1"; ID "mikado.CAAJIE010000660.1G1.1.CDS9";
CAAJIE010000660.1	Mikado_loci	CDS	35585	35595	.	+	2	gene_id "mikado.CAAJIE010000660.1G1"; transcript_id "mikado.CAAJIE010000660.1G1.1"; ID "mikado.CAAJIE010000660.1G1.1.CDS10";
CAAJIE010000660.1	Mikado_loci	five_prime_utr	19206	19219	.	+	.	gene_id "mikado.CAAJIE010000660.1G1"; transcript_id "mikado.CAAJIE010000660.1G1.1"; ID "mikado.CAAJIE010000660.1G1.1.five_prime_UTR1";
CAAJIE010000660.1	Mikado_loci	three_prime_utr	35596	35618	.	+	.	gene_id "mikado.CAAJIE010000660.1G1"; transcript_id "mikado.CAAJIE010000660.1G1.1"; ID "mikado.CAAJIE010000660.1G1.1.three_prime_UTR1";
CAAJIE010000559.1	Mikado_loci	gene	149206	153219	20	+	.	gene_id "mikado.CAAJIE010000559.1G4"; ID "mikado.CAAJIE010000559.1G4";
CAAJIE010000559.1	Mikado_loci	transcript	149206	153219	20	+	.	gene_id "mikado.CAAJIE010000559.1G4"; transcript_id "mikado.CAAJIE010000559.1G4.1"; ID "mikado.CAAJIE010000559.1G4.1";
CAAJIE010000559.1	Mikado_loci	exon	149206	149499	.	+	.	gene_id "mikado.CAAJIE010000559.1G4"; transcript_id "mikado.CAAJIE010000559.1G4.1"; ID "mikado.CAAJIE010000559.1G4.1.exon1";
CAAJIE010000559.1	Mikado_loci	exon	149618	149755	.	+	.	gene_id "mikado.CAAJIE010000559.1G4"; transcript_id "mikado.CAAJIE010000559.1G4.1"; ID "mikado.CAAJIE010000559.1G4.1.exon2";
CAAJIE010000559.1	Mikado_loci	exon	149846	153219	.	+	.	gene_id "mikado.CAAJIE010000559.1G4"; transcript_id "mikado.CAAJIE010000559.1G4.1"; ID "mikado.CAAJIE010000559.1G4.1.exon3";
CAAJIE010000559.1	Mikado_loci	CDS	150078	152663	.	+	0	gene_id "mikado.CAAJIE010000559.1G4"; transcript_id "mikado.CAAJIE010000559.1G4.1"; ID "mikado.CAAJIE010000559.1G4.1.CDS1";
CAAJIE010000559.1	Mikado_loci	five_prime_utr	149206	149499	.	+	.	gene_id "mikado.CAAJIE010000559.1G4"; transcript_id "mikado.CAAJIE010000559.1G4.1"; ID "mikado.CAAJIE010000559.1G4.1.five_prime_UTR1";
CAAJIE010000559.1	Mikado_loci	five_prime_utr	149618	149755	.	+	.	gene_id "mikado.CAAJIE010000559.1G4"; transcript_id "mikado.CAAJIE010000559.1G4.1"; ID "mikado.CAAJIE010000559.1G4.1.five_prime_UTR2";
CAAJIE010000559.1	Mikado_loci	five_prime_utr	149846	150077	.	+	.	gene_id "mikado.CAAJIE010000559.1G4"; transcript_id "mikado.CAAJIE010000559.1G4.1"; ID "mikado.CAAJIE010000559.1G4.1.five_prime_UTR3";
CAAJIE010000559.1	Mikado_loci	three_prime_utr	152664	153219	.	+	.	gene_id "mikado.CAAJIE010000559.1G4"; transcript_id "mikado.CAAJIE010000559.1G4.1"; ID "mikado.CAAJIE010000559.1G4.1.three_prime_UTR1";
CAAJIE010001181.1	Mikado_loci	gene	20595	22715	19	+	.	gene_id "mikado.CAAJIE010001181.1G1"; ID "mikado.CAAJIE010001181.1G1";
CAAJIE010001181.1	Mikado_loci	transcript	20595	22715	19	+	.	gene_id "mikado.CAAJIE010001181.1G1"; transcript_id "mikado.CAAJIE010001181.1G1.1"; ID "mikado.CAAJIE010001181.1G1.1";
CAAJIE010001181.1	Mikado_loci	exon	20595	22017	.	+	.	gene_id "mikado.CAAJIE010001181.1G1"; transcript_id "mikado.CAAJIE010001181.1G1.1"; ID "mikado.CAAJIE010001181.1G1.1.exon1";
CAAJIE010001181.1	Mikado_loci	exon	22042	22715	.	+	.	gene_id "mikado.CAAJIE010001181.1G1"; transcript_id "mikado.CAAJIE010001181.1G1.1"; ID "mikado.CAAJIE010001181.1G1.1.exon2";
CAAJIE010001181.1	Mikado_loci	CDS	21924	22017	.	+	0	gene_id "mikado.CAAJIE010001181.1G1"; transcript_id "mikado.CAAJIE010001181.1G1.1"; ID "mikado.CAAJIE010001181.1G1.1.CDS1";
CAAJIE010001181.1	Mikado_loci	CDS	22042	22427	.	+	2	gene_id "mikado.CAAJIE010001181.1G1"; transcript_id "mikado.CAAJIE010001181.1G1.1"; ID "mikado.CAAJIE010001181.1G1.1.CDS2";
CAAJIE010001181.1	Mikado_loci	five_prime_utr	20595	21923	.	+	.	gene_id "mikado.CAAJIE010001181.1G1"; transcript_id "mikado.CAAJIE010001181.1G1.1"; ID "mikado.CAAJIE010001181.1G1.1.five_prime_UTR1";
CAAJIE010001181.1	Mikado_loci	three_prime_utr	22428	22715	.	+	.	gene_id "mikado.CAAJIE010001181.1G1"; transcript_id "mikado.CAAJIE010001181.1G1.1"; ID "mikado.CAAJIE010001181.1G1.1.three_prime_UTR1";
CAAJIE010000624.1	Mikado_loci	gene	165487	167863	17	+	.	gene_id "mikado.CAAJIE010000624.1G6"; ID "mikado.CAAJIE010000624.1G6";
CAAJIE010000624.1	Mikado_loci	transcript	165487	167863	17	+	.	gene_id "mikado.CAAJIE010000624.1G6"; transcript_id "mikado.CAAJIE010000624.1G6.1"; ID "mikado.CAAJIE010000624.1G6.1";
CAAJIE010000624.1	Mikado_loci	exon	165487	166331	.	+	.	gene_id "mikado.CAAJIE010000624.1G6"; transcript_id "mikado.CAAJIE010000624.1G6.1"; ID "mikado.CAAJIE010000624.1G6.1.exon1";
CAAJIE010000624.1	Mikado_loci	exon	166832	167863	.	+	.	gene_id "mikado.CAAJIE010000624.1G6"; transcript_id "mikado.CAAJIE010000624.1G6.1"; ID "mikado.CAAJIE010000624.1G6.1.exon2";
CAAJIE010000624.1	Mikado_loci	CDS	166152	166331	.	+	0	gene_id "mikado.CAAJIE010000624.1G6"; transcript_id "mikado.CAAJIE010000624.1G6.1"; ID "mikado.CAAJIE010000624.1G6.1.CDS1";
CAAJIE010000624.1	Mikado_loci	CDS	166832	167176	.	+	0	gene_id "mikado.CAAJIE010000624.1G6"; transcript_id "mikado.CAAJIE010000624.1G6.1"; ID "mikado.CAAJIE010000624.1G6.1.CDS2";
CAAJIE010000624.1	Mikado_loci	five_prime_utr	165487	166151	.	+	.	gene_id "mikado.CAAJIE010000624.1G6"; transcript_id "mikado.CAAJIE010000624.1G6.1"; ID "mikado.CAAJIE010000624.1G6.1.five_prime_UTR1";
CAAJIE010000624.1	Mikado_loci	three_prime_utr	167177	167863	.	+	.	gene_id "mikado.CAAJIE010000624.1G6"; transcript_id "mikado.CAAJIE010000624.1G6.1"; ID "mikado.CAAJIE010000624.1G6.1.three_prime_UTR1";
CAAJIE010000233.1	Mikado_loci	gene	653275	697632	20	+	.	gene_id "mikado.CAAJIE010000233.1G14"; ID "mikado.CAAJIE010000233.1G14";
CAAJIE010000233.1	Mikado_loci	transcript	653275	697632	20	+	.	gene_id "mikado.CAAJIE010000233.1G14"; transcript_id "mikado.CAAJIE010000233.1G14.1"; ID "mikado.CAAJIE010000233.1G14.1";
CAAJIE010000233.1	Mikado_loci	exon	653275	653846	.	+	.	gene_id "mikado.CAAJIE010000233.1G14"; transcript_id "mikado.CAAJIE010000233.1G14.1"; ID "mikado.CAAJIE010000233.1G14.1.exon1";
CAAJIE010000233.1	Mikado_loci	exon	694933	695022	.	+	.	gene_id "mikado.CAAJIE010000233.1G14"; transcript_id "mikado.CAAJIE010000233.1G14.1"; ID "mikado.CAAJIE010000233.1G14.1.exon2";
CAAJIE010000233.1	Mikado_loci	exon	695302	695439	.	+	.	gene_id "mikado.CAAJIE010000233.1G14"; transcript_id "mikado.CAAJIE010000233.1G14.1"; ID "mikado.CAAJIE010000233.1G14.1.exon3";
CAAJIE010000233.1	Mikado_loci	exon	695658	695794	.	+	.	gene_id "mikado.CAAJIE010000233.1G14"; transcript_id "mikado.CAAJIE010000233.1G14.1"; ID "mikado.CAAJIE010000233.1G14.1.exon4";
CAAJIE010000233.1	Mikado_loci	exon	695910	696019	.	+	.	gene_id "mikado.CAAJIE010000233.1G14"; transcript_id "mikado.CAAJIE010000233.1G14.1"; ID "mikado.CAAJIE010000233.1G14.1.exon5";
CAAJIE010000233.1	Mikado_loci	exon	697027	697632	.	+	.	gene_id "mikado.CAAJIE010000233.1G14"; transcript_id "mikado.CAAJIE010000233.1G14.1"; ID "mikado.CAAJIE010000233.1G14.1.exon6";
CAAJIE010000233.1	Mikado_loci	CDS	653699	653846	.	+	0	gene_id "mikado.CAAJIE010000233.1G14"; transcript_id "mikado.CAAJIE010000233.1G14.1"; ID "mikado.CAAJIE010000233.1G14.1.CDS1";
CAAJIE010000233.1	Mikado_loci	CDS	694933	695022	.	+	2	gene_id "mikado.CAAJIE010000233.1G14"; transcript_id "mikado.CAAJIE010000233.1G14.1"; ID "mikado.CAAJIE010000233.1G14.1.CDS2";
CAAJIE010000233.1	Mikado_loci	CDS	695302	695439	.	+	2	gene_id "mikado.CAAJIE010000233.1G14"; transcript_id "mikado.CAAJIE010000233.1G14.1"; ID "mikado.CAAJIE010000233.1G14.1.CDS3";
CAAJIE010000233.1	Mikado_loci	CDS	695658	695794	.	+	2	gene_id "mikado.CAAJIE010000233.1G14"; transcript_id "mikado.CAAJIE010000233.1G14.1"; ID "mikado.CAAJIE010000233.1G14.1.CDS4";
CAAJIE010000233.1	Mikado_loci	CDS	695910	696019	.	+	0	gene_id "mikado.CAAJIE010000233.1G14"; transcript_id "mikado.CAAJIE010000233.1G14.1"; ID "mikado.CAAJIE010000233.1G14.1.CDS5";
CAAJIE010000233.1	Mikado_loci	CDS	697027	697159	.	+	1	gene_id "mikado.CAAJIE010000233.1G14"; transcript_id "mikado.CAAJIE010000233.1G14.1"; ID "mikado.CAAJIE010000233.1G14.1.CDS6";
CAAJIE010000233.1	Mikado_loci	five_prime_utr	653275	653698	.	+	.	gene_id "mikado.CAAJIE010000233.1G14"; transcript_id "mikado.CAAJIE010000233.1G14.1"; ID "mikado.CAAJIE010000233.1G14.1.five_prime_UTR1";
CAAJIE010000233.1	Mikado_loci	three_prime_utr	697160	697632	.	+	.	gene_id "mikado.CAAJIE010000233.1G14"; transcript_id "mikado.CAAJIE010000233.1G14.1"; ID "mikado.CAAJIE010000233.1G14.1.three_prime_UTR1";
CAAJIE010000233.1	Mikado_loci	transcript	686031	697632	17	+	.	gene_id "mikado.CAAJIE010000233.1G14"; transcript_id "mikado.CAAJIE010000233.1G14.2"; ID "mikado.CAAJIE010000233.1G14.2";
CAAJIE010000233.1	Mikado_loci	exon	686031	686369	.	+	.	gene_id "mikado.CAAJIE010000233.1G14"; transcript_id "mikado.CAAJIE010000233.1G14.2"; ID "mikado.CAAJIE010000233.1G14.2.exon1";
CAAJIE010000233.1	Mikado_loci	exon	694933	695022	.	+	.	gene_id "mikado.CAAJIE010000233.1G14"; transcript_id "mikado.CAAJIE010000233.1G14.2"; ID "mikado.CAAJIE010000233.1G14.2.exon2";
CAAJIE010000233.1	Mikado_loci	exon	695302	695439	.	+	.	gene_id "mikado.CAAJIE010000233.1G14"; transcript_id "mikado.CAAJIE010000233.1G14.2"; ID "mikado.CAAJIE010000233.1G14.2.exon3";
CAAJIE010000233.1	Mikado_loci	exon	695658	695794	.	+	.	gene_id "mikado.CAAJIE010000233.1G14"; transcript_id "mikado.CAAJIE010000233.1G14.2"; ID "mikado.CAAJIE010000233.1G14.2.exon4";
CAAJIE010000233.1	Mikado_loci	exon	695910	696019	.	+	.	gene_id "mikado.CAAJIE010000233.1G14"; transcript_id "mikado.CAAJIE010000233.1G14.2"; ID "mikado.CAAJIE010000233.1G14.2.exon5";
CAAJIE010000233.1	Mikado_loci	exon	697027	697632	.	+	.	gene_id "mikado.CAAJIE010000233.1G14"; transcript_id "mikado.CAAJIE010000233.1G14.2"; ID "mikado.CAAJIE010000233.1G14.2.exon6";
CAAJIE010000233.1	Mikado_loci	CDS	686288	686369	.	+	0	gene_id "mikado.CAAJIE010000233.1G14"; transcript_id "mikado.CAAJIE010000233.1G14.2"; ID "mikado.CAAJIE010000233.1G14.2.CDS1";
CAAJIE010000233.1	Mikado_loci	CDS	694933	695022	.	+	2	gene_id "mikado.CAAJIE010000233.1G14"; transcript_id "mikado.CAAJIE010000233.1G14.2"; ID "mikado.CAAJIE010000233.1G14.2.CDS2";
CAAJIE010000233.1	Mikado_loci	CDS	695302	695439	.	+	2	gene_id "mikado.CAAJIE010000233.1G14"; transcript_id "mikado.CAAJIE010000233.1G14.2"; ID "mikado.CAAJIE010000233.1G14.2.CDS3";
CAAJIE010000233.1	Mikado_loci	CDS	695658	695794	.	+	2	gene_id "mikado.CAAJIE010000233.1G14"; transcript_id "mikado.CAAJIE010000233.1G14.2"; ID "mikado.CAAJIE010000233.1G14.2.CDS4";
CAAJIE010000233.1	Mikado_loci	CDS	695910	696019	.	+	0	gene_id "mikado.CAAJIE010000233.1G14"; transcript_id "mikado.CAAJIE010000233.1G14.2"; ID "mikado.CAAJIE010000233.1G14.2.CDS5";
CAAJIE010000233.1	Mikado_loci	CDS	697027	697159	.	+	1	gene_id "mikado.CAAJIE010000233.1G14"; transcript_id "mikado.CAAJIE010000233.1G14.2"; ID "mikado.CAAJIE010000233.1G14.2.CDS6";
CAAJIE010000233.1	Mikado_loci	five_prime_utr	686031	686287	.	+	.	gene_id "mikado.CAAJIE010000233.1G14"; transcript_id "mikado.CAAJIE010000233.1G14.2"; ID "mikado.CAAJIE010000233.1G14.2.five_prime_UTR1";
CAAJIE010000233.1	Mikado_loci	three_prime_utr	697160	697632	.	+	.	gene_id "mikado.CAAJIE010000233.1G14"; transcript_id "mikado.CAAJIE010000233.1G14.2"; ID "mikado.CAAJIE010000233.1G14.2.three_prime_UTR1";
CAAJIE010000233.1	Mikado_loci	gene	665024	675853	20	+	.	gene_id "mikado.CAAJIE010000233.1G15"; ID "mikado.CAAJIE010000233.1G15";
CAAJIE010000233.1	Mikado_loci	transcript	665024	673291	17	+	.	gene_id "mikado.CAAJIE010000233.1G15"; transcript_id "mikado.CAAJIE010000233.1G15.1"; ID "mikado.CAAJIE010000233.1G15.1";
CAAJIE010000233.1	Mikado_loci	exon	665024	665349	.	+	.	gene_id "mikado.CAAJIE010000233.1G15"; transcript_id "mikado.CAAJIE010000233.1G15.1"; ID "mikado.CAAJIE010000233.1G15.1.exon1";
CAAJIE010000233.1	Mikado_loci	exon	668883	668984	.	+	.	gene_id "mikado.CAAJIE010000233.1G15"; transcript_id "mikado.CAAJIE010000233.1G15.1"; ID "mikado.CAAJIE010000233.1G15.1.exon2";
CAAJIE010000233.1	Mikado_loci	exon	669259	669606	.	+	.	gene_id "mikado.CAAJIE010000233.1G15"; transcript_id "mikado.CAAJIE010000233.1G15.1"; ID "mikado.CAAJIE010000233.1G15.1.exon3";
CAAJIE010000233.1	Mikado_loci	exon	671291	671427	.	+	.	gene_id "mikado.CAAJIE010000233.1G15"; transcript_id "mikado.CAAJIE010000233.1G15.1"; ID "mikado.CAAJIE010000233.1G15.1.exon4";
CAAJIE010000233.1	Mikado_loci	exon	671612	671721	.	+	.	gene_id "mikado.CAAJIE010000233.1G15"; transcript_id "mikado.CAAJIE010000233.1G15.1"; ID "mikado.CAAJIE010000233.1G15.1.exon5";
CAAJIE010000233.1	Mikado_loci	exon	671915	671975	.	+	.	gene_id "mikado.CAAJIE010000233.1G15"; transcript_id "mikado.CAAJIE010000233.1G15.1"; ID "mikado.CAAJIE010000233.1G15.1.exon6";
CAAJIE010000233.1	Mikado_loci	exon	673218	673291	.	+	.	gene_id "mikado.CAAJIE010000233.1G15"; transcript_id "mikado.CAAJIE010000233.1G15.1"; ID "mikado.CAAJIE010000233.1G15.1.exon7";
CAAJIE010000233.1	Mikado_loci	CDS	665208	665349	.	+	0	gene_id "mikado.CAAJIE010000233.1G15"; transcript_id "mikado.CAAJIE010000233.1G15.1"; ID "mikado.CAAJIE010000233.1G15.1.CDS1";
CAAJIE010000233.1	Mikado_loci	CDS	668883	668984	.	+	2	gene_id "mikado.CAAJIE010000233.1G15"; transcript_id "mikado.CAAJIE010000233.1G15.1"; ID "mikado.CAAJIE010000233.1G15.1.CDS2";
CAAJIE010000233.1	Mikado_loci	CDS	669259	669606	.	+	2	gene_id "mikado.CAAJIE010000233.1G15"; transcript_id "mikado.CAAJIE010000233.1G15.1"; ID "mikado.CAAJIE010000233.1G15.1.CDS3";
CAAJIE010000233.1	Mikado_loci	CDS	671291	671427	.	+	2	gene_id "mikado.CAAJIE010000233.1G15"; transcript_id "mikado.CAAJIE010000233.1G15.1"; ID "mikado.CAAJIE010000233.1G15.1.CDS4";
CAAJIE010000233.1	Mikado_loci	CDS	671612	671721	.	+	0	gene_id "mikado.CAAJIE010000233.1G15"; transcript_id "mikado.CAAJIE010000233.1G15.1"; ID "mikado.CAAJIE010000233.1G15.1.CDS5";
CAAJIE010000233.1	Mikado_loci	CDS	671915	671975	.	+	1	gene_id "mikado.CAAJIE010000233.1G15"; transcript_id "mikado.CAAJIE010000233.1G15.1"; ID "mikado.CAAJIE010000233.1G15.1.CDS6";
CAAJIE010000233.1	Mikado_loci	five_prime_utr	665024	665207	.	+	.	gene_id "mikado.CAAJIE010000233.1G15"; transcript_id "mikado.CAAJIE010000233.1G15.1"; ID "mikado.CAAJIE010000233.1G15.1.five_prime_UTR1";
CAAJIE010000233.1	Mikado_loci	three_prime_utr	673218	673291	.	+	.	gene_id "mikado.CAAJIE010000233.1G15"; transcript_id "mikado.CAAJIE010000233.1G15.1"; ID "mikado.CAAJIE010000233.1G15.1.three_prime_UTR1";
CAAJIE010000233.1	Mikado_loci	transcript	665024	675853	20	+	.	gene_id "mikado.CAAJIE010000233.1G15"; transcript_id "mikado.CAAJIE010000233.1G15.2"; ID "mikado.CAAJIE010000233.1G15.2";
CAAJIE010000233.1	Mikado_loci	exon	665024	665349	.	+	.	gene_id "mikado.CAAJIE010000233.1G15"; transcript_id "mikado.CAAJIE010000233.1G15.2"; ID "mikado.CAAJIE010000233.1G15.2.exon1";
CAAJIE010000233.1	Mikado_loci	exon	668883	668984	.	+	.	gene_id "mikado.CAAJIE010000233.1G15"; transcript_id "mikado.CAAJIE010000233.1G15.2"; ID "mikado.CAAJIE010000233.1G15.2.exon2";
CAAJIE010000233.1	Mikado_loci	exon	669259	669606	.	+	.	gene_id "mikado.CAAJIE010000233.1G15"; transcript_id "mikado.CAAJIE010000233.1G15.2"; ID "mikado.CAAJIE010000233.1G15.2.exon3";
CAAJIE010000233.1	Mikado_loci	exon	671291	671427	.	+	.	gene_id "mikado.CAAJIE010000233.1G15"; transcript_id "mikado.CAAJIE010000233.1G15.2"; ID "mikado.CAAJIE010000233.1G15.2.exon4";
CAAJIE010000233.1	Mikado_loci	exon	671612	671721	.	+	.	gene_id "mikado.CAAJIE010000233.1G15"; transcript_id "mikado.CAAJIE010000233.1G15.2"; ID "mikado.CAAJIE010000233.1G15.2.exon5";
CAAJIE010000233.1	Mikado_loci	exon	671915	671975	.	+	.	gene_id "mikado.CAAJIE010000233.1G15"; transcript_id "mikado.CAAJIE010000233.1G15.2"; ID "mikado.CAAJIE010000233.1G15.2.exon6";
CAAJIE010000233.1	Mikado_loci	exon	674210	675853	.	+	.	gene_id "mikado.CAAJIE010000233.1G15"; transcript_id "mikado.CAAJIE010000233.1G15.2"; ID "mikado.CAAJIE010000233.1G15.2.exon7";
CAAJIE010000233.1	Mikado_loci	CDS	665208	665349	.	+	0	gene_id "mikado.CAAJIE010000233.1G15"; transcript_id "mikado.CAAJIE010000233.1G15.2"; ID "mikado.CAAJIE010000233.1G15.2.CDS1";
CAAJIE010000233.1	Mikado_loci	CDS	668883	668984	.	+	2	gene_id "mikado.CAAJIE010000233.1G15"; transcript_id "mikado.CAAJIE010000233.1G15.2"; ID "mikado.CAAJIE010000233.1G15.2.CDS2";
CAAJIE010000233.1	Mikado_loci	CDS	669259	669606	.	+	2	gene_id "mikado.CAAJIE010000233.1G15"; transcript_id "mikado.CAAJIE010000233.1G15.2"; ID "mikado.CAAJIE010000233.1G15.2.CDS3";
CAAJIE010000233.1	Mikado_loci	CDS	671291	671427	.	+	2	gene_id "mikado.CAAJIE010000233.1G15"; transcript_id "mikado.CAAJIE010000233.1G15.2"; ID "mikado.CAAJIE010000233.1G15.2.CDS4";
CAAJIE010000233.1	Mikado_loci	CDS	671612	671721	.	+	0	gene_id "mikado.CAAJIE010000233.1G15"; transcript_id "mikado.CAAJIE010000233.1G15.2"; ID "mikado.CAAJIE010000233.1G15.2.CDS5";
CAAJIE010000233.1	Mikado_loci	CDS	671915	671975	.	+	1	gene_id "mikado.CAAJIE010000233.1G15"; transcript_id "mikado.CAAJIE010000233.1G15.2"; ID "mikado.CAAJIE010000233.1G15.2.CDS6";
CAAJIE010000233.1	Mikado_loci	five_prime_utr	665024	665207	.	+	.	gene_id "mikado.CAAJIE010000233.1G15"; transcript_id "mikado.CAAJIE010000233.1G15.2"; ID "mikado.CAAJIE010000233.1G15.2.five_prime_UTR1";
CAAJIE010000233.1	Mikado_loci	three_prime_utr	674210	675853	.	+	.	gene_id "mikado.CAAJIE010000233.1G15"; transcript_id "mikado.CAAJIE010000233.1G15.2"; ID "mikado.CAAJIE010000233.1G15.2.three_prime_UTR1";
CAAJIE010000233.1	Mikado_loci	gene	762730	773772	19	-	.	gene_id "mikado.CAAJIE010000233.1G26"; ID "mikado.CAAJIE010000233.1G26";
CAAJIE010000233.1	Mikado_loci	transcript	762730	773772	12	-	.	gene_id "mikado.CAAJIE010000233.1G26"; transcript_id "mikado.CAAJIE010000233.1G26.1"; ID "mikado.CAAJIE010000233.1G26.1";
CAAJIE010000233.1	Mikado_loci	exon	762730	763050	.	-	.	gene_id "mikado.CAAJIE010000233.1G26"; transcript_id "mikado.CAAJIE010000233.1G26.1"; ID "mikado.CAAJIE010000233.1G26.1.exon1";
CAAJIE010000233.1	Mikado_loci	exon	763818	763927	.	-	.	gene_id "mikado.CAAJIE010000233.1G26"; transcript_id "mikado.CAAJIE010000233.1G26.1"; ID "mikado.CAAJIE010000233.1G26.1.exon2";
CAAJIE010000233.1	Mikado_loci	exon	764025	764161	.	-	.	gene_id "mikado.CAAJIE010000233.1G26"; transcript_id "mikado.CAAJIE010000233.1G26.1"; ID "mikado.CAAJIE010000233.1G26.1.exon3";
CAAJIE010000233.1	Mikado_loci	exon	764363	764500	.	-	.	gene_id "mikado.CAAJIE010000233.1G26"; transcript_id "mikado.CAAJIE010000233.1G26.1"; ID "mikado.CAAJIE010000233.1G26.1.exon4";
CAAJIE010000233.1	Mikado_loci	exon	773370	773772	.	-	.	gene_id "mikado.CAAJIE010000233.1G26"; transcript_id "mikado.CAAJIE010000233.1G26.1"; ID "mikado.CAAJIE010000233.1G26.1.exon5";
CAAJIE010000233.1	Mikado_loci	CDS	762918	763050	.	-	1	gene_id "mikado.CAAJIE010000233.1G26"; transcript_id "mikado.CAAJIE010000233.1G26.1"; ID "mikado.CAAJIE010000233.1G26.1.CDS1";
CAAJIE010000233.1	Mikado_loci	CDS	763818	763927	.	-	0	gene_id "mikado.CAAJIE010000233.1G26"; transcript_id "mikado.CAAJIE010000233.1G26.1"; ID "mikado.CAAJIE010000233.1G26.1.CDS2";
CAAJIE010000233.1	Mikado_loci	CDS	764025	764161	.	-	2	gene_id "mikado.CAAJIE010000233.1G26"; transcript_id "mikado.CAAJIE010000233.1G26.1"; ID "mikado.CAAJIE010000233.1G26.1.CDS3";
CAAJIE010000233.1	Mikado_loci	CDS	764363	764500	.	-	2	gene_id "mikado.CAAJIE010000233.1G26"; transcript_id "mikado.CAAJIE010000233.1G26.1"; ID "mikado.CAAJIE010000233.1G26.1.CDS4";
CAAJIE010000233.1	Mikado_loci	CDS	773370	773451	.	-	0	gene_id "mikado.CAAJIE010000233.1G26"; transcript_id "mikado.CAAJIE010000233.1G26.1"; ID "mikado.CAAJIE010000233.1G26.1.CDS5";
CAAJIE010000233.1	Mikado_loci	five_prime_utr	773452	773772	.	-	.	gene_id "mikado.CAAJIE010000233.1G26"; transcript_id "mikado.CAAJIE010000233.1G26.1"; ID "mikado.CAAJIE010000233.1G26.1.five_prime_UTR1";
CAAJIE010000233.1	Mikado_loci	three_prime_utr	762730	762917	.	-	.	gene_id "mikado.CAAJIE010000233.1G26"; transcript_id "mikado.CAAJIE010000233.1G26.1"; ID "mikado.CAAJIE010000233.1G26.1.three_prime_UTR1";
CAAJIE010000233.1	Mikado_loci	transcript	762730	773772	19	-	.	gene_id "mikado.CAAJIE010000233.1G26"; transcript_id "mikado.CAAJIE010000233.1G26.2"; ID "mikado.CAAJIE010000233.1G26.2";
CAAJIE010000233.1	Mikado_loci	exon	762730	763050	.	-	.	gene_id "mikado.CAAJIE010000233.1G26"; transcript_id "mikado.CAAJIE010000233.1G26.2"; ID "mikado.CAAJIE010000233.1G26.2.exon1";
CAAJIE010000233.1	Mikado_loci	exon	763818	763927	.	-	.	gene_id "mikado.CAAJIE010000233.1G26"; transcript_id "mikado.CAAJIE010000233.1G26.2"; ID "mikado.CAAJIE010000233.1G26.2.exon2";
CAAJIE010000233.1	Mikado_loci	exon	764025	764149	.	-	.	gene_id "mikado.CAAJIE010000233.1G26"; transcript_id "mikado.CAAJIE010000233.1G26.2"; ID "mikado.CAAJIE010000233.1G26.2.exon3";
CAAJIE010000233.1	Mikado_loci	exon	764363	764500	.	-	.	gene_id "mikado.CAAJIE010000233.1G26"; transcript_id "mikado.CAAJIE010000233.1G26.2"; ID "mikado.CAAJIE010000233.1G26.2.exon4";
CAAJIE010000233.1	Mikado_loci	exon	764780	764869	.	-	.	gene_id "mikado.CAAJIE010000233.1G26"; transcript_id "mikado.CAAJIE010000233.1G26.2"; ID "mikado.CAAJIE010000233.1G26.2.exon5";
CAAJIE010000233.1	Mikado_loci	exon	773370	773772	.	-	.	gene_id "mikado.CAAJIE010000233.1G26"; transcript_id "mikado.CAAJIE010000233.1G26.2"; ID "mikado.CAAJIE010000233.1G26.2.exon6";
CAAJIE010000233.1	Mikado_loci	CDS	762918	763050	.	-	1	gene_id "mikado.CAAJIE010000233.1G26"; transcript_id "mikado.CAAJIE010000233.1G26.2"; ID "mikado.CAAJIE010000233.1G26.2.CDS1";
CAAJIE010000233.1	Mikado_loci	CDS	763818	763927	.	-	0	gene_id "mikado.CAAJIE010000233.1G26"; transcript_id "mikado.CAAJIE010000233.1G26.2"; ID "mikado.CAAJIE010000233.1G26.2.CDS2";
CAAJIE010000233.1	Mikado_loci	CDS	764025	764149	.	-	2	gene_id "mikado.CAAJIE010000233.1G26"; transcript_id "mikado.CAAJIE010000233.1G26.2"; ID "mikado.CAAJIE010000233.1G26.2.CDS3";
CAAJIE010000233.1	Mikado_loci	CDS	764363	764500	.	-	2	gene_id "mikado.CAAJIE010000233.1G26"; transcript_id "mikado.CAAJIE010000233.1G26.2"; ID "mikado.CAAJIE010000233.1G26.2.CDS4";
CAAJIE010000233.1	Mikado_loci	CDS	764780	764869	.	-	2	gene_id "mikado.CAAJIE010000233.1G26"; transcript_id "mikado.CAAJIE010000233.1G26.2"; ID "mikado.CAAJIE010000233.1G26.2.CDS5";
CAAJIE010000233.1	Mikado_loci	CDS	773370	773451	.	-	0	gene_id "mikado.CAAJIE010000233.1G26"; transcript_id "mikado.CAAJIE010000233.1G26.2"; ID "mikado.CAAJIE010000233.1G26.2.CDS6";
CAAJIE010000233.1	Mikado_loci	five_prime_utr	773452	773772	.	-	.	gene_id "mikado.CAAJIE010000233.1G26"; transcript_id "mikado.CAAJIE010000233.1G26.2"; ID "mikado.CAAJIE010000233.1G26.2.five_prime_UTR1";
CAAJIE010000233.1	Mikado_loci	three_prime_utr	762730	762917	.	-	.	gene_id "mikado.CAAJIE010000233.1G26"; transcript_id "mikado.CAAJIE010000233.1G26.2"; ID "mikado.CAAJIE010000233.1G26.2.three_prime_UTR1";
CAAJIE010000233.1	Mikado_loci	gene	785210	795104	20	-	.	gene_id "mikado.CAAJIE010000233.1G27"; ID "mikado.CAAJIE010000233.1G27";
CAAJIE010000233.1	Mikado_loci	transcript	785210	795104	20	-	.	gene_id "mikado.CAAJIE010000233.1G27"; transcript_id "mikado.CAAJIE010000233.1G27.1"; ID "mikado.CAAJIE010000233.1G27.1";
CAAJIE010000233.1	Mikado_loci	exon	785210	785480	.	-	.	gene_id "mikado.CAAJIE010000233.1G27"; transcript_id "mikado.CAAJIE010000233.1G27.1"; ID "mikado.CAAJIE010000233.1G27.1.exon1";
CAAJIE010000233.1	Mikado_loci	exon	787968	788077	.	-	.	gene_id "mikado.CAAJIE010000233.1G27"; transcript_id "mikado.CAAJIE010000233.1G27.1"; ID "mikado.CAAJIE010000233.1G27.1.exon2";
CAAJIE010000233.1	Mikado_loci	exon	788262	788398	.	-	.	gene_id "mikado.CAAJIE010000233.1G27"; transcript_id "mikado.CAAJIE010000233.1G27.1"; ID "mikado.CAAJIE010000233.1G27.1.exon3";
CAAJIE010000233.1	Mikado_loci	exon	790083	790430	.	-	.	gene_id "mikado.CAAJIE010000233.1G27"; transcript_id "mikado.CAAJIE010000233.1G27.1"; ID "mikado.CAAJIE010000233.1G27.1.exon4";
CAAJIE010000233.1	Mikado_loci	exon	790705	790806	.	-	.	gene_id "mikado.CAAJIE010000233.1G27"; transcript_id "mikado.CAAJIE010000233.1G27.1"; ID "mikado.CAAJIE010000233.1G27.1.exon5";
CAAJIE010000233.1	Mikado_loci	exon	794541	795104	.	-	.	gene_id "mikado.CAAJIE010000233.1G27"; transcript_id "mikado.CAAJIE010000233.1G27.1"; ID "mikado.CAAJIE010000233.1G27.1.exon6";
CAAJIE010000233.1	Mikado_loci	CDS	785348	785480	.	-	1	gene_id "mikado.CAAJIE010000233.1G27"; transcript_id "mikado.CAAJIE010000233.1G27.1"; ID "mikado.CAAJIE010000233.1G27.1.CDS1";
CAAJIE010000233.1	Mikado_loci	CDS	787968	788077	.	-	0	gene_id "mikado.CAAJIE010000233.1G27"; transcript_id "mikado.CAAJIE010000233.1G27.1"; ID "mikado.CAAJIE010000233.1G27.1.CDS2";
CAAJIE010000233.1	Mikado_loci	CDS	788262	788398	.	-	2	gene_id "mikado.CAAJIE010000233.1G27"; transcript_id "mikado.CAAJIE010000233.1G27.1"; ID "mikado.CAAJIE010000233.1G27.1.CDS3";
CAAJIE010000233.1	Mikado_loci	CDS	790083	790430	.	-	2	gene_id "mikado.CAAJIE010000233.1G27"; transcript_id "mikado.CAAJIE010000233.1G27.1"; ID "mikado.CAAJIE010000233.1G27.1.CDS4";
CAAJIE010000233.1	Mikado_loci	CDS	790705	790806	.	-	2	gene_id "mikado.CAAJIE010000233.1G27"; transcript_id "mikado.CAAJIE010000233.1G27.1"; ID "mikado.CAAJIE010000233.1G27.1.CDS5";
CAAJIE010000233.1	Mikado_loci	CDS	794541	794682	.	-	0	gene_id "mikado.CAAJIE010000233.1G27"; transcript_id "mikado.CAAJIE010000233.1G27.1"; ID "mikado.CAAJIE010000233.1G27.1.CDS6";
CAAJIE010000233.1	Mikado_loci	five_prime_utr	794683	795104	.	-	.	gene_id "mikado.CAAJIE010000233.1G27"; transcript_id "mikado.CAAJIE010000233.1G27.1"; ID "mikado.CAAJIE010000233.1G27.1.five_prime_UTR1";
CAAJIE010000233.1	Mikado_loci	three_prime_utr	785210	785347	.	-	.	gene_id "mikado.CAAJIE010000233.1G27"; transcript_id "mikado.CAAJIE010000233.1G27.1"; ID "mikado.CAAJIE010000233.1G27.1.three_prime_UTR1";
CAAJIE010000233.1	Mikado_loci	gene	808307	852284	20	-	.	gene_id "mikado.CAAJIE010000233.1G28"; ID "mikado.CAAJIE010000233.1G28";
CAAJIE010000233.1	Mikado_loci	transcript	808307	852284	20	-	.	gene_id "mikado.CAAJIE010000233.1G28"; transcript_id "mikado.CAAJIE010000233.1G28.1"; ID "mikado.CAAJIE010000233.1G28.1";
CAAJIE010000233.1	Mikado_loci	exon	808307	808903	.	-	.	gene_id "mikado.CAAJIE010000233.1G28"; transcript_id "mikado.CAAJIE010000233.1G28.1"; ID "mikado.CAAJIE010000233.1G28.1.exon1";
CAAJIE010000233.1	Mikado_loci	exon	811170	811279	.	-	.	gene_id "mikado.CAAJIE010000233.1G28"; transcript_id "mikado.CAAJIE010000233.1G28.1"; ID "mikado.CAAJIE010000233.1G28.1.exon2";
CAAJIE010000233.1	Mikado_loci	exon	836027	836163	.	-	.	gene_id "mikado.CAAJIE010000233.1G28"; transcript_id "mikado.CAAJIE010000233.1G28.1"; ID "mikado.CAAJIE010000233.1G28.1.exon3";
CAAJIE010000233.1	Mikado_loci	exon	836363	837214	.	-	.	gene_id "mikado.CAAJIE010000233.1G28"; transcript_id "mikado.CAAJIE010000233.1G28.1"; ID "mikado.CAAJIE010000233.1G28.1.exon4";
CAAJIE010000233.1	Mikado_loci	exon	837460	837561	.	-	.	gene_id "mikado.CAAJIE010000233.1G28"; transcript_id "mikado.CAAJIE010000233.1G28.1"; ID "mikado.CAAJIE010000233.1G28.1.exon5";
CAAJIE010000233.1	Mikado_loci	exon	851797	852284	.	-	.	gene_id "mikado.CAAJIE010000233.1G28"; transcript_id "mikado.CAAJIE010000233.1G28.1"; ID "mikado.CAAJIE010000233.1G28.1.exon6";
CAAJIE010000233.1	Mikado_loci	CDS	808771	808903	.	-	1	gene_id "mikado.CAAJIE010000233.1G28"; transcript_id "mikado.CAAJIE010000233.1G28.1"; ID "mikado.CAAJIE010000233.1G28.1.CDS1";
CAAJIE010000233.1	Mikado_loci	CDS	811170	811279	.	-	0	gene_id "mikado.CAAJIE010000233.1G28"; transcript_id "mikado.CAAJIE010000233.1G28.1"; ID "mikado.CAAJIE010000233.1G28.1.CDS2";
CAAJIE010000233.1	Mikado_loci	CDS	836027	836163	.	-	2	gene_id "mikado.CAAJIE010000233.1G28"; transcript_id "mikado.CAAJIE010000233.1G28.1"; ID "mikado.CAAJIE010000233.1G28.1.CDS3";
CAAJIE010000233.1	Mikado_loci	CDS	836363	837214	.	-	2	gene_id "mikado.CAAJIE010000233.1G28"; transcript_id "mikado.CAAJIE010000233.1G28.1"; ID "mikado.CAAJIE010000233.1G28.1.CDS4";
CAAJIE010000233.1	Mikado_loci	CDS	837460	837561	.	-	2	gene_id "mikado.CAAJIE010000233.1G28"; transcript_id "mikado.CAAJIE010000233.1G28.1"; ID "mikado.CAAJIE010000233.1G28.1.CDS5";
CAAJIE010000233.1	Mikado_loci	CDS	851797	851944	.	-	0	gene_id "mikado.CAAJIE010000233.1G28"; transcript_id "mikado.CAAJIE010000233.1G28.1"; ID "mikado.CAAJIE010000233.1G28.1.CDS6";
CAAJIE010000233.1	Mikado_loci	five_prime_utr	851945	852284	.	-	.	gene_id "mikado.CAAJIE010000233.1G28"; transcript_id "mikado.CAAJIE010000233.1G28.1"; ID "mikado.CAAJIE010000233.1G28.1.five_prime_UTR1";
CAAJIE010000233.1	Mikado_loci	three_prime_utr	808307	808770	.	-	.	gene_id "mikado.CAAJIE010000233.1G28"; transcript_id "mikado.CAAJIE010000233.1G28.1"; ID "mikado.CAAJIE010000233.1G28.1.three_prime_UTR1";
CAAJIE010000593.1	Mikado_loci	gene	47075	62944	18	+	.	gene_id "mikado.CAAJIE010000593.1G1"; ID "mikado.CAAJIE010000593.1G1";
CAAJIE010000593.1	Mikado_loci	transcript	47075	62944	18	+	.	gene_id "mikado.CAAJIE010000593.1G1"; transcript_id "mikado.CAAJIE010000593.1G1.1"; ID "mikado.CAAJIE010000593.1G1.1";
CAAJIE010000593.1	Mikado_loci	exon	47075	47119	.	+	.	gene_id "mikado.CAAJIE010000593.1G1"; transcript_id "mikado.CAAJIE010000593.1G1.1"; ID "mikado.CAAJIE010000593.1G1.1.exon1";
CAAJIE010000593.1	Mikado_loci	exon	47228	47380	.	+	.	gene_id "mikado.CAAJIE010000593.1G1"; transcript_id "mikado.CAAJIE010000593.1G1.1"; ID "mikado.CAAJIE010000593.1G1.1.exon2";
CAAJIE010000593.1	Mikado_loci	exon	61228	62944	.	+	.	gene_id "mikado.CAAJIE010000593.1G1"; transcript_id "mikado.CAAJIE010000593.1G1.1"; ID "mikado.CAAJIE010000593.1G1.1.exon3";
CAAJIE010000593.1	Mikado_loci	CDS	47102	47119	.	+	0	gene_id "mikado.CAAJIE010000593.1G1"; transcript_id "mikado.CAAJIE010000593.1G1.1"; ID "mikado.CAAJIE010000593.1G1.1.CDS1";
CAAJIE010000593.1	Mikado_loci	CDS	47228	47380	.	+	0	gene_id "mikado.CAAJIE010000593.1G1"; transcript_id "mikado.CAAJIE010000593.1G1.1"; ID "mikado.CAAJIE010000593.1G1.1.CDS2";
CAAJIE010000593.1	Mikado_loci	CDS	61228	61506	.	+	0	gene_id "mikado.CAAJIE010000593.1G1"; transcript_id "mikado.CAAJIE010000593.1G1.1"; ID "mikado.CAAJIE010000593.1G1.1.CDS3";
CAAJIE010000593.1	Mikado_loci	five_prime_utr	47075	47101	.	+	.	gene_id "mikado.CAAJIE010000593.1G1"; transcript_id "mikado.CAAJIE010000593.1G1.1"; ID "mikado.CAAJIE010000593.1G1.1.five_prime_UTR1";
CAAJIE010000593.1	Mikado_loci	three_prime_utr	61507	62944	.	+	.	gene_id "mikado.CAAJIE010000593.1G1"; transcript_id "mikado.CAAJIE010000593.1G1.1"; ID "mikado.CAAJIE010000593.1G1.1.three_prime_UTR1";
CAAJIE010000593.1	Mikado_loci	gene	237730	240032	17	-	.	gene_id "mikado.CAAJIE010000593.1G4"; ID "mikado.CAAJIE010000593.1G4";
CAAJIE010000593.1	Mikado_loci	transcript	237730	240032	17	-	.	gene_id "mikado.CAAJIE010000593.1G4"; transcript_id "mikado.CAAJIE010000593.1G4.1"; ID "mikado.CAAJIE010000593.1G4.1";
CAAJIE010000593.1	Mikado_loci	exon	237730	238038	.	-	.	gene_id "mikado.CAAJIE010000593.1G4"; transcript_id "mikado.CAAJIE010000593.1G4.1"; ID "mikado.CAAJIE010000593.1G4.1.exon1";
CAAJIE010000593.1	Mikado_loci	exon	239947	240032	.	-	.	gene_id "mikado.CAAJIE010000593.1G4"; transcript_id "mikado.CAAJIE010000593.1G4.1"; ID "mikado.CAAJIE010000593.1G4.1.exon2";
CAAJIE010000593.1	Mikado_loci	CDS	237742	238038	.	-	0	gene_id "mikado.CAAJIE010000593.1G4"; transcript_id "mikado.CAAJIE010000593.1G4.1"; ID "mikado.CAAJIE010000593.1G4.1.CDS1";
CAAJIE010000593.1	Mikado_loci	CDS	239947	239976	.	-	0	gene_id "mikado.CAAJIE010000593.1G4"; transcript_id "mikado.CAAJIE010000593.1G4.1"; ID "mikado.CAAJIE010000593.1G4.1.CDS2";
CAAJIE010000593.1	Mikado_loci	five_prime_utr	239977	240032	.	-	.	gene_id "mikado.CAAJIE010000593.1G4"; transcript_id "mikado.CAAJIE010000593.1G4.1"; ID "mikado.CAAJIE010000593.1G4.1.five_prime_UTR1";
CAAJIE010000593.1	Mikado_loci	three_prime_utr	237730	237741	.	-	.	gene_id "mikado.CAAJIE010000593.1G4"; transcript_id "mikado.CAAJIE010000593.1G4.1"; ID "mikado.CAAJIE010000593.1G4.1.three_prime_UTR1";
CAAJIE010000589.1	Mikado_loci	gene	236583	239244	20	+	.	gene_id "mikado.CAAJIE010000589.1G16"; ID "mikado.CAAJIE010000589.1G16";
CAAJIE010000589.1	Mikado_loci	transcript	236583	239244	20	+	.	gene_id "mikado.CAAJIE010000589.1G16"; transcript_id "mikado.CAAJIE010000589.1G16.1"; ID "mikado.CAAJIE010000589.1G16.1";
CAAJIE010000589.1	Mikado_loci	exon	236583	236882	.	+	.	gene_id "mikado.CAAJIE010000589.1G16"; transcript_id "mikado.CAAJIE010000589.1G16.1"; ID "mikado.CAAJIE010000589.1G16.1.exon1";
CAAJIE010000589.1	Mikado_loci	exon	237518	238063	.	+	.	gene_id "mikado.CAAJIE010000589.1G16"; transcript_id "mikado.CAAJIE010000589.1G16.1"; ID "mikado.CAAJIE010000589.1G16.1.exon2";
CAAJIE010000589.1	Mikado_loci	exon	238110	239244	.	+	.	gene_id "mikado.CAAJIE010000589.1G16"; transcript_id "mikado.CAAJIE010000589.1G16.1"; ID "mikado.CAAJIE010000589.1G16.1.exon3";
CAAJIE010000589.1	Mikado_loci	CDS	236623	236882	.	+	0	gene_id "mikado.CAAJIE010000589.1G16"; transcript_id "mikado.CAAJIE010000589.1G16.1"; ID "mikado.CAAJIE010000589.1G16.1.CDS1";
CAAJIE010000589.1	Mikado_loci	CDS	237518	238063	.	+	1	gene_id "mikado.CAAJIE010000589.1G16"; transcript_id "mikado.CAAJIE010000589.1G16.1"; ID "mikado.CAAJIE010000589.1G16.1.CDS2";
CAAJIE010000589.1	Mikado_loci	CDS	238110	238389	.	+	1	gene_id "mikado.CAAJIE010000589.1G16"; transcript_id "mikado.CAAJIE010000589.1G16.1"; ID "mikado.CAAJIE010000589.1G16.1.CDS3";
CAAJIE010000589.1	Mikado_loci	five_prime_utr	236583	236622	.	+	.	gene_id "mikado.CAAJIE010000589.1G16"; transcript_id "mikado.CAAJIE010000589.1G16.1"; ID "mikado.CAAJIE010000589.1G16.1.five_prime_UTR1";
CAAJIE010000589.1	Mikado_loci	three_prime_utr	238390	239244	.	+	.	gene_id "mikado.CAAJIE010000589.1G16"; transcript_id "mikado.CAAJIE010000589.1G16.1"; ID "mikado.CAAJIE010000589.1G16.1.three_prime_UTR1";
CAAJIE010000085.1	Mikado_loci	gene	15340	20634	18	-	.	gene_id "mikado.CAAJIE010000085.1G2"; ID "mikado.CAAJIE010000085.1G2";
CAAJIE010000085.1	Mikado_loci	transcript	15340	20634	18	-	.	gene_id "mikado.CAAJIE010000085.1G2"; transcript_id "mikado.CAAJIE010000085.1G2.1"; ID "mikado.CAAJIE010000085.1G2.1";
CAAJIE010000085.1	Mikado_loci	exon	15340	15521	.	-	.	gene_id "mikado.CAAJIE010000085.1G2"; transcript_id "mikado.CAAJIE010000085.1G2.1"; ID "mikado.CAAJIE010000085.1G2.1.exon1";
CAAJIE010000085.1	Mikado_loci	exon	20280	20336	.	-	.	gene_id "mikado.CAAJIE010000085.1G2"; transcript_id "mikado.CAAJIE010000085.1G2.1"; ID "mikado.CAAJIE010000085.1G2.1.exon2";
CAAJIE010000085.1	Mikado_loci	exon	20443	20634	.	-	.	gene_id "mikado.CAAJIE010000085.1G2"; transcript_id "mikado.CAAJIE010000085.1G2.1"; ID "mikado.CAAJIE010000085.1G2.1.exon3";
CAAJIE010000085.1	Mikado_loci	CDS	15390	15521	.	-	0	gene_id "mikado.CAAJIE010000085.1G2"; transcript_id "mikado.CAAJIE010000085.1G2.1"; ID "mikado.CAAJIE010000085.1G2.1.CDS1";
CAAJIE010000085.1	Mikado_loci	CDS	20280	20336	.	-	0	gene_id "mikado.CAAJIE010000085.1G2"; transcript_id "mikado.CAAJIE010000085.1G2.1"; ID "mikado.CAAJIE010000085.1G2.1.CDS2";
CAAJIE010000085.1	Mikado_loci	CDS	20443	20628	.	-	0	gene_id "mikado.CAAJIE010000085.1G2"; transcript_id "mikado.CAAJIE010000085.1G2.1"; ID "mikado.CAAJIE010000085.1G2.1.CDS3";
CAAJIE010000085.1	Mikado_loci	five_prime_utr	20629	20634	.	-	.	gene_id "mikado.CAAJIE010000085.1G2"; transcript_id "mikado.CAAJIE010000085.1G2.1"; ID "mikado.CAAJIE010000085.1G2.1.five_prime_UTR1";
CAAJIE010000085.1	Mikado_loci	three_prime_utr	15340	15389	.	-	.	gene_id "mikado.CAAJIE010000085.1G2"; transcript_id "mikado.CAAJIE010000085.1G2.1"; ID "mikado.CAAJIE010000085.1G2.1.three_prime_UTR1";
CAAJIE010000490.1	Mikado_loci	gene	420812	422904	16	-	.	gene_id "mikado.CAAJIE010000490.1G16"; ID "mikado.CAAJIE010000490.1G16";
CAAJIE010000490.1	Mikado_loci	transcript	420812	422904	16	-	.	gene_id "mikado.CAAJIE010000490.1G16"; transcript_id "mikado.CAAJIE010000490.1G16.1"; ID "mikado.CAAJIE010000490.1G16.1";
CAAJIE010000490.1	Mikado_loci	exon	420812	420870	.	-	.	gene_id "mikado.CAAJIE010000490.1G16"; transcript_id "mikado.CAAJIE010000490.1G16.1"; ID "mikado.CAAJIE010000490.1G16.1.exon1";
CAAJIE010000490.1	Mikado_loci	exon	421487	422137	.	-	.	gene_id "mikado.CAAJIE010000490.1G16"; transcript_id "mikado.CAAJIE010000490.1G16.1"; ID "mikado.CAAJIE010000490.1G16.1.exon2";
CAAJIE010000490.1	Mikado_loci	exon	422648	422904	.	-	.	gene_id "mikado.CAAJIE010000490.1G16"; transcript_id "mikado.CAAJIE010000490.1G16.1"; ID "mikado.CAAJIE010000490.1G16.1.exon3";
CAAJIE010000490.1	Mikado_loci	CDS	421880	422137	.	-	0	gene_id "mikado.CAAJIE010000490.1G16"; transcript_id "mikado.CAAJIE010000490.1G16.1"; ID "mikado.CAAJIE010000490.1G16.1.CDS1";
CAAJIE010000490.1	Mikado_loci	CDS	422648	422734	.	-	0	gene_id "mikado.CAAJIE010000490.1G16"; transcript_id "mikado.CAAJIE010000490.1G16.1"; ID "mikado.CAAJIE010000490.1G16.1.CDS2";
CAAJIE010000490.1	Mikado_loci	five_prime_utr	422735	422904	.	-	.	gene_id "mikado.CAAJIE010000490.1G16"; transcript_id "mikado.CAAJIE010000490.1G16.1"; ID "mikado.CAAJIE010000490.1G16.1.five_prime_UTR1";
CAAJIE010000490.1	Mikado_loci	three_prime_utr	420812	420870	.	-	.	gene_id "mikado.CAAJIE010000490.1G16"; transcript_id "mikado.CAAJIE010000490.1G16.1"; ID "mikado.CAAJIE010000490.1G16.1.three_prime_UTR1";
CAAJIE010000490.1	Mikado_loci	three_prime_utr	421487	421879	.	-	.	gene_id "mikado.CAAJIE010000490.1G16"; transcript_id "mikado.CAAJIE010000490.1G16.1"; ID "mikado.CAAJIE010000490.1G16.1.three_prime_UTR2";
CAAJIE010000490.1	Mikado_loci	gene	473490	496819	16	-	.	gene_id "mikado.CAAJIE010000490.1G19"; ID "mikado.CAAJIE010000490.1G19";
CAAJIE010000490.1	Mikado_loci	transcript	473490	496819	16	-	.	gene_id "mikado.CAAJIE010000490.1G19"; transcript_id "mikado.CAAJIE010000490.1G19.1"; ID "mikado.CAAJIE010000490.1G19.1";
CAAJIE010000490.1	Mikado_loci	exon	473490	473518	.	-	.	gene_id "mikado.CAAJIE010000490.1G19"; transcript_id "mikado.CAAJIE010000490.1G19.1"; ID "mikado.CAAJIE010000490.1G19.1.exon1";
CAAJIE010000490.1	Mikado_loci	exon	474325	474330	.	-	.	gene_id "mikado.CAAJIE010000490.1G19"; transcript_id "mikado.CAAJIE010000490.1G19.1"; ID "mikado.CAAJIE010000490.1G19.1.exon2";
CAAJIE010000490.1	Mikado_loci	exon	486201	486209	.	-	.	gene_id "mikado.CAAJIE010000490.1G19"; transcript_id "mikado.CAAJIE010000490.1G19.1"; ID "mikado.CAAJIE010000490.1G19.1.exon3";
CAAJIE010000490.1	Mikado_loci	exon	492980	492999	.	-	.	gene_id "mikado.CAAJIE010000490.1G19"; transcript_id "mikado.CAAJIE010000490.1G19.1"; ID "mikado.CAAJIE010000490.1G19.1.exon4";
CAAJIE010000490.1	Mikado_loci	exon	495587	496819	.	-	.	gene_id "mikado.CAAJIE010000490.1G19"; transcript_id "mikado.CAAJIE010000490.1G19.1"; ID "mikado.CAAJIE010000490.1G19.1.exon5";
CAAJIE010000490.1	Mikado_loci	CDS	495706	496368	.	-	0	gene_id "mikado.CAAJIE010000490.1G19"; transcript_id "mikado.CAAJIE010000490.1G19.1"; ID "mikado.CAAJIE010000490.1G19.1.CDS1";
CAAJIE010000490.1	Mikado_loci	five_prime_utr	496369	496819	.	-	.	gene_id "mikado.CAAJIE010000490.1G19"; transcript_id "mikado.CAAJIE010000490.1G19.1"; ID "mikado.CAAJIE010000490.1G19.1.five_prime_UTR1";
CAAJIE010000490.1	Mikado_loci	three_prime_utr	473490	473518	.	-	.	gene_id "mikado.CAAJIE010000490.1G19"; transcript_id "mikado.CAAJIE010000490.1G19.1"; ID "mikado.CAAJIE010000490.1G19.1.three_prime_UTR1";
CAAJIE010000490.1	Mikado_loci	three_prime_utr	474325	474330	.	-	.	gene_id "mikado.CAAJIE010000490.1G19"; transcript_id "mikado.CAAJIE010000490.1G19.1"; ID "mikado.CAAJIE010000490.1G19.1.three_prime_UTR2";
CAAJIE010000490.1	Mikado_loci	three_prime_utr	486201	486209	.	-	.	gene_id "mikado.CAAJIE010000490.1G19"; transcript_id "mikado.CAAJIE010000490.1G19.1"; ID "mikado.CAAJIE010000490.1G19.1.three_prime_UTR3";
CAAJIE010000490.1	Mikado_loci	three_prime_utr	492980	492999	.	-	.	gene_id "mikado.CAAJIE010000490.1G19"; transcript_id "mikado.CAAJIE010000490.1G19.1"; ID "mikado.CAAJIE010000490.1G19.1.three_prime_UTR4";
CAAJIE010000490.1	Mikado_loci	three_prime_utr	495587	495705	.	-	.	gene_id "mikado.CAAJIE010000490.1G19"; transcript_id "mikado.CAAJIE010000490.1G19.1"; ID "mikado.CAAJIE010000490.1G19.1.three_prime_UTR5";
CAAJIE010000490.1	Mikado_loci	gene	562720	563580	18	-	.	gene_id "mikado.CAAJIE010000490.1G21"; ID "mikado.CAAJIE010000490.1G21";
CAAJIE010000490.1	Mikado_loci	transcript	562720	563580	18	-	.	gene_id "mikado.CAAJIE010000490.1G21"; transcript_id "mikado.CAAJIE010000490.1G21.1"; ID "mikado.CAAJIE010000490.1G21.1";
CAAJIE010000490.1	Mikado_loci	exon	562720	563443	.	-	.	gene_id "mikado.CAAJIE010000490.1G21"; transcript_id "mikado.CAAJIE010000490.1G21.1"; ID "mikado.CAAJIE010000490.1G21.1.exon1";
CAAJIE010000490.1	Mikado_loci	exon	563550	563580	.	-	.	gene_id "mikado.CAAJIE010000490.1G21"; transcript_id "mikado.CAAJIE010000490.1G21.1"; ID "mikado.CAAJIE010000490.1G21.1.exon2";
CAAJIE010000490.1	Mikado_loci	CDS	562856	563272	.	-	0	gene_id "mikado.CAAJIE010000490.1G21"; transcript_id "mikado.CAAJIE010000490.1G21.1"; ID "mikado.CAAJIE010000490.1G21.1.CDS1";
CAAJIE010000490.1	Mikado_loci	five_prime_utr	563273	563443	.	-	.	gene_id "mikado.CAAJIE010000490.1G21"; transcript_id "mikado.CAAJIE010000490.1G21.1"; ID "mikado.CAAJIE010000490.1G21.1.five_prime_UTR1";
CAAJIE010000490.1	Mikado_loci	five_prime_utr	563550	563580	.	-	.	gene_id "mikado.CAAJIE010000490.1G21"; transcript_id "mikado.CAAJIE010000490.1G21.1"; ID "mikado.CAAJIE010000490.1G21.1.five_prime_UTR2";
CAAJIE010000490.1	Mikado_loci	three_prime_utr	562720	562855	.	-	.	gene_id "mikado.CAAJIE010000490.1G21"; transcript_id "mikado.CAAJIE010000490.1G21.1"; ID "mikado.CAAJIE010000490.1G21.1.three_prime_UTR1";
CAAJIE010000056.1	Mikado_loci	gene	10544	11372	18	+	.	gene_id "mikado.CAAJIE010000056.1G1"; ID "mikado.CAAJIE010000056.1G1";
CAAJIE010000056.1	Mikado_loci	transcript	10544	11372	18	+	.	gene_id "mikado.CAAJIE010000056.1G1"; transcript_id "mikado.CAAJIE010000056.1G1.1"; ID "mikado.CAAJIE010000056.1G1.1";
CAAJIE010000056.1	Mikado_loci	exon	10544	10607	.	+	.	gene_id "mikado.CAAJIE010000056.1G1"; transcript_id "mikado.CAAJIE010000056.1G1.1"; ID "mikado.CAAJIE010000056.1G1.1.exon1";
CAAJIE010000056.1	Mikado_loci	exon	10796	11372	.	+	.	gene_id "mikado.CAAJIE010000056.1G1"; transcript_id "mikado.CAAJIE010000056.1G1.1"; ID "mikado.CAAJIE010000056.1G1.1.exon2";
CAAJIE010000056.1	Mikado_loci	CDS	10823	11314	.	+	0	gene_id "mikado.CAAJIE010000056.1G1"; transcript_id "mikado.CAAJIE010000056.1G1.1"; ID "mikado.CAAJIE010000056.1G1.1.CDS1";
CAAJIE010000056.1	Mikado_loci	five_prime_utr	10544	10607	.	+	.	gene_id "mikado.CAAJIE010000056.1G1"; transcript_id "mikado.CAAJIE010000056.1G1.1"; ID "mikado.CAAJIE010000056.1G1.1.five_prime_UTR1";
CAAJIE010000056.1	Mikado_loci	five_prime_utr	10796	10822	.	+	.	gene_id "mikado.CAAJIE010000056.1G1"; transcript_id "mikado.CAAJIE010000056.1G1.1"; ID "mikado.CAAJIE010000056.1G1.1.five_prime_UTR2";
CAAJIE010000056.1	Mikado_loci	three_prime_utr	11315	11372	.	+	.	gene_id "mikado.CAAJIE010000056.1G1"; transcript_id "mikado.CAAJIE010000056.1G1.1"; ID "mikado.CAAJIE010000056.1G1.1.three_prime_UTR1";
CAAJIE010000864.1	Mikado_loci	gene	20	1755	18	+	.	gene_id "mikado.CAAJIE010000864.1G1"; ID "mikado.CAAJIE010000864.1G1";
CAAJIE010000864.1	Mikado_loci	transcript	20	1755	18	+	.	gene_id "mikado.CAAJIE010000864.1G1"; transcript_id "mikado.CAAJIE010000864.1G1.1"; ID "mikado.CAAJIE010000864.1G1.1";
CAAJIE010000864.1	Mikado_loci	exon	20	56	.	+	.	gene_id "mikado.CAAJIE010000864.1G1"; transcript_id "mikado.CAAJIE010000864.1G1.1"; ID "mikado.CAAJIE010000864.1G1.1.exon1";
CAAJIE010000864.1	Mikado_loci	exon	274	354	.	+	.	gene_id "mikado.CAAJIE010000864.1G1"; transcript_id "mikado.CAAJIE010000864.1G1.1"; ID "mikado.CAAJIE010000864.1G1.1.exon2";
CAAJIE010000864.1	Mikado_loci	exon	510	567	.	+	.	gene_id "mikado.CAAJIE010000864.1G1"; transcript_id "mikado.CAAJIE010000864.1G1.1"; ID "mikado.CAAJIE010000864.1G1.1.exon3";
CAAJIE010000864.1	Mikado_loci	exon	867	977	.	+	.	gene_id "mikado.CAAJIE010000864.1G1"; transcript_id "mikado.CAAJIE010000864.1G1.1"; ID "mikado.CAAJIE010000864.1G1.1.exon4";
CAAJIE010000864.1	Mikado_loci	exon	1173	1755	.	+	.	gene_id "mikado.CAAJIE010000864.1G1"; transcript_id "mikado.CAAJIE010000864.1G1.1"; ID "mikado.CAAJIE010000864.1G1.1.exon5";
CAAJIE010000864.1	Mikado_loci	CDS	43	56	.	+	0	gene_id "mikado.CAAJIE010000864.1G1"; transcript_id "mikado.CAAJIE010000864.1G1.1"; ID "mikado.CAAJIE010000864.1G1.1.CDS1";
CAAJIE010000864.1	Mikado_loci	CDS	274	354	.	+	1	gene_id "mikado.CAAJIE010000864.1G1"; transcript_id "mikado.CAAJIE010000864.1G1.1"; ID "mikado.CAAJIE010000864.1G1.1.CDS2";
CAAJIE010000864.1	Mikado_loci	CDS	510	567	.	+	1	gene_id "mikado.CAAJIE010000864.1G1"; transcript_id "mikado.CAAJIE010000864.1G1.1"; ID "mikado.CAAJIE010000864.1G1.1.CDS3";
CAAJIE010000864.1	Mikado_loci	CDS	867	977	.	+	0	gene_id "mikado.CAAJIE010000864.1G1"; transcript_id "mikado.CAAJIE010000864.1G1.1"; ID "mikado.CAAJIE010000864.1G1.1.CDS4";
CAAJIE010000864.1	Mikado_loci	CDS	1173	1241	.	+	0	gene_id "mikado.CAAJIE010000864.1G1"; transcript_id "mikado.CAAJIE010000864.1G1.1"; ID "mikado.CAAJIE010000864.1G1.1.CDS5";
CAAJIE010000864.1	Mikado_loci	five_prime_utr	20	42	.	+	.	gene_id "mikado.CAAJIE010000864.1G1"; transcript_id "mikado.CAAJIE010000864.1G1.1"; ID "mikado.CAAJIE010000864.1G1.1.five_prime_UTR1";
CAAJIE010000864.1	Mikado_loci	three_prime_utr	1242	1755	.	+	.	gene_id "mikado.CAAJIE010000864.1G1"; transcript_id "mikado.CAAJIE010000864.1G1.1"; ID "mikado.CAAJIE010000864.1G1.1.three_prime_UTR1";
CAAJIE010000841.1	Mikado_loci	gene	288	14566	18	-	.	gene_id "mikado.CAAJIE010000841.1G1"; ID "mikado.CAAJIE010000841.1G1";
CAAJIE010000841.1	Mikado_loci	transcript	288	14566	18	-	.	gene_id "mikado.CAAJIE010000841.1G1"; transcript_id "mikado.CAAJIE010000841.1G1.1"; ID "mikado.CAAJIE010000841.1G1.1";
CAAJIE010000841.1	Mikado_loci	exon	288	586	.	-	.	gene_id "mikado.CAAJIE010000841.1G1"; transcript_id "mikado.CAAJIE010000841.1G1.1"; ID "mikado.CAAJIE010000841.1G1.1.exon1";
CAAJIE010000841.1	Mikado_loci	exon	676	778	.	-	.	gene_id "mikado.CAAJIE010000841.1G1"; transcript_id "mikado.CAAJIE010000841.1G1.1"; ID "mikado.CAAJIE010000841.1G1.1.exon2";
CAAJIE010000841.1	Mikado_loci	exon	1010	1218	.	-	.	gene_id "mikado.CAAJIE010000841.1G1"; transcript_id "mikado.CAAJIE010000841.1G1.1"; ID "mikado.CAAJIE010000841.1G1.1.exon3";
CAAJIE010000841.1	Mikado_loci	exon	1358	1446	.	-	.	gene_id "mikado.CAAJIE010000841.1G1"; transcript_id "mikado.CAAJIE010000841.1G1.1"; ID "mikado.CAAJIE010000841.1G1.1.exon4";
CAAJIE010000841.1	Mikado_loci	exon	1531	1611	.	-	.	gene_id "mikado.CAAJIE010000841.1G1"; transcript_id "mikado.CAAJIE010000841.1G1.1"; ID "mikado.CAAJIE010000841.1G1.1.exon5";
CAAJIE010000841.1	Mikado_loci	exon	1830	1913	.	-	.	gene_id "mikado.CAAJIE010000841.1G1"; transcript_id "mikado.CAAJIE010000841.1G1.1"; ID "mikado.CAAJIE010000841.1G1.1.exon6";
CAAJIE010000841.1	Mikado_loci	exon	2011	2145	.	-	.	gene_id "mikado.CAAJIE010000841.1G1"; transcript_id "mikado.CAAJIE010000841.1G1.1"; ID "mikado.CAAJIE010000841.1G1.1.exon7";
CAAJIE010000841.1	Mikado_loci	exon	6527	6615	.	-	.	gene_id "mikado.CAAJIE010000841.1G1"; transcript_id "mikado.CAAJIE010000841.1G1.1"; ID "mikado.CAAJIE010000841.1G1.1.exon8";
CAAJIE010000841.1	Mikado_loci	exon	6727	6778	.	-	.	gene_id "mikado.CAAJIE010000841.1G1"; transcript_id "mikado.CAAJIE010000841.1G1.1"; ID "mikado.CAAJIE010000841.1G1.1.exon9";
CAAJIE010000841.1	Mikado_loci	exon	6858	6953	.	-	.	gene_id "mikado.CAAJIE010000841.1G1"; transcript_id "mikado.CAAJIE010000841.1G1.1"; ID "mikado.CAAJIE010000841.1G1.1.exon10";
CAAJIE010000841.1	Mikado_loci	exon	7115	7175	.	-	.	gene_id "mikado.CAAJIE010000841.1G1"; transcript_id "mikado.CAAJIE010000841.1G1.1"; ID "mikado.CAAJIE010000841.1G1.1.exon11";
CAAJIE010000841.1	Mikado_loci	exon	8716	8836	.	-	.	gene_id "mikado.CAAJIE010000841.1G1"; transcript_id "mikado.CAAJIE010000841.1G1.1"; ID "mikado.CAAJIE010000841.1G1.1.exon12";
CAAJIE010000841.1	Mikado_loci	exon	8960	8997	.	-	.	gene_id "mikado.CAAJIE010000841.1G1"; transcript_id "mikado.CAAJIE010000841.1G1.1"; ID "mikado.CAAJIE010000841.1G1.1.exon13";
CAAJIE010000841.1	Mikado_loci	exon	9129	9219	.	-	.	gene_id "mikado.CAAJIE010000841.1G1"; transcript_id "mikado.CAAJIE010000841.1G1.1"; ID "mikado.CAAJIE010000841.1G1.1.exon14";
CAAJIE010000841.1	Mikado_loci	exon	9430	9564	.	-	.	gene_id "mikado.CAAJIE010000841.1G1"; transcript_id "mikado.CAAJIE010000841.1G1.1"; ID "mikado.CAAJIE010000841.1G1.1.exon15";
CAAJIE010000841.1	Mikado_loci	exon	9775	9926	.	-	.	gene_id "mikado.CAAJIE010000841.1G1"; transcript_id "mikado.CAAJIE010000841.1G1.1"; ID "mikado.CAAJIE010000841.1G1.1.exon16";
CAAJIE010000841.1	Mikado_loci	exon	10101	10177	.	-	.	gene_id "mikado.CAAJIE010000841.1G1"; transcript_id "mikado.CAAJIE010000841.1G1.1"; ID "mikado.CAAJIE010000841.1G1.1.exon17";
CAAJIE010000841.1	Mikado_loci	exon	10292	10379	.	-	.	gene_id "mikado.CAAJIE010000841.1G1"; transcript_id "mikado.CAAJIE010000841.1G1.1"; ID "mikado.CAAJIE010000841.1G1.1.exon18";
CAAJIE010000841.1	Mikado_loci	exon	10555	10687	.	-	.	gene_id "mikado.CAAJIE010000841.1G1"; transcript_id "mikado.CAAJIE010000841.1G1.1"; ID "mikado.CAAJIE010000841.1G1.1.exon19";
CAAJIE010000841.1	Mikado_loci	exon	13897	14030	.	-	.	gene_id "mikado.CAAJIE010000841.1G1"; transcript_id "mikado.CAAJIE010000841.1G1.1"; ID "mikado.CAAJIE010000841.1G1.1.exon20";
CAAJIE010000841.1	Mikado_loci	exon	14308	14566	.	-	.	gene_id "mikado.CAAJIE010000841.1G1"; transcript_id "mikado.CAAJIE010000841.1G1.1"; ID "mikado.CAAJIE010000841.1G1.1.exon21";
CAAJIE010000841.1	Mikado_loci	CDS	359	586	.	-	0	gene_id "mikado.CAAJIE010000841.1G1"; transcript_id "mikado.CAAJIE010000841.1G1.1"; ID "mikado.CAAJIE010000841.1G1.1.CDS1";
CAAJIE010000841.1	Mikado_loci	CDS	676	778	.	-	1	gene_id "mikado.CAAJIE010000841.1G1"; transcript_id "mikado.CAAJIE010000841.1G1.1"; ID "mikado.CAAJIE010000841.1G1.1.CDS2";
CAAJIE010000841.1	Mikado_loci	CDS	1010	1218	.	-	0	gene_id "mikado.CAAJIE010000841.1G1"; transcript_id "mikado.CAAJIE010000841.1G1.1"; ID "mikado.CAAJIE010000841.1G1.1.CDS3";
CAAJIE010000841.1	Mikado_loci	CDS	1358	1446	.	-	2	gene_id "mikado.CAAJIE010000841.1G1"; transcript_id "mikado.CAAJIE010000841.1G1.1"; ID "mikado.CAAJIE010000841.1G1.1.CDS4";
CAAJIE010000841.1	Mikado_loci	CDS	1531	1534	.	-	0	gene_id "mikado.CAAJIE010000841.1G1"; transcript_id "mikado.CAAJIE010000841.1G1.1"; ID "mikado.CAAJIE010000841.1G1.1.CDS5";
CAAJIE010000841.1	Mikado_loci	five_prime_utr	1535	1611	.	-	.	gene_id "mikado.CAAJIE010000841.1G1"; transcript_id "mikado.CAAJIE010000841.1G1.1"; ID "mikado.CAAJIE010000841.1G1.1.five_prime_UTR1";
CAAJIE010000841.1	Mikado_loci	five_prime_utr	1830	1913	.	-	.	gene_id "mikado.CAAJIE010000841.1G1"; transcript_id "mikado.CAAJIE010000841.1G1.1"; ID "mikado.CAAJIE010000841.1G1.1.five_prime_UTR2";
CAAJIE010000841.1	Mikado_loci	five_prime_utr	2011	2145	.	-	.	gene_id "mikado.CAAJIE010000841.1G1"; transcript_id "mikado.CAAJIE010000841.1G1.1"; ID "mikado.CAAJIE010000841.1G1.1.five_prime_UTR3";
CAAJIE010000841.1	Mikado_loci	five_prime_utr	6527	6615	.	-	.	gene_id "mikado.CAAJIE010000841.1G1"; transcript_id "mikado.CAAJIE010000841.1G1.1"; ID "mikado.CAAJIE010000841.1G1.1.five_prime_UTR4";
CAAJIE010000841.1	Mikado_loci	five_prime_utr	6727	6778	.	-	.	gene_id "mikado.CAAJIE010000841.1G1"; transcript_id "mikado.CAAJIE010000841.1G1.1"; ID "mikado.CAAJIE010000841.1G1.1.five_prime_UTR5";
CAAJIE010000841.1	Mikado_loci	five_prime_utr	6858	6953	.	-	.	gene_id "mikado.CAAJIE010000841.1G1"; transcript_id "mikado.CAAJIE010000841.1G1.1"; ID "mikado.CAAJIE010000841.1G1.1.five_prime_UTR6";
CAAJIE010000841.1	Mikado_loci	five_prime_utr	7115	7175	.	-	.	gene_id "mikado.CAAJIE010000841.1G1"; transcript_id "mikado.CAAJIE010000841.1G1.1"; ID "mikado.CAAJIE010000841.1G1.1.five_prime_UTR7";
CAAJIE010000841.1	Mikado_loci	five_prime_utr	8716	8836	.	-	.	gene_id "mikado.CAAJIE010000841.1G1"; transcript_id "mikado.CAAJIE010000841.1G1.1"; ID "mikado.CAAJIE010000841.1G1.1.five_prime_UTR8";
CAAJIE010000841.1	Mikado_loci	five_prime_utr	8960	8997	.	-	.	gene_id "mikado.CAAJIE010000841.1G1"; transcript_id "mikado.CAAJIE010000841.1G1.1"; ID "mikado.CAAJIE010000841.1G1.1.five_prime_UTR9";
CAAJIE010000841.1	Mikado_loci	five_prime_utr	9129	9219	.	-	.	gene_id "mikado.CAAJIE010000841.1G1"; transcript_id "mikado.CAAJIE010000841.1G1.1"; ID "mikado.CAAJIE010000841.1G1.1.five_prime_UTR10";
CAAJIE010000841.1	Mikado_loci	five_prime_utr	9430	9564	.	-	.	gene_id "mikado.CAAJIE010000841.1G1"; transcript_id "mikado.CAAJIE010000841.1G1.1"; ID "mikado.CAAJIE010000841.1G1.1.five_prime_UTR11";
CAAJIE010000841.1	Mikado_loci	five_prime_utr	9775	9926	.	-	.	gene_id "mikado.CAAJIE010000841.1G1"; transcript_id "mikado.CAAJIE010000841.1G1.1"; ID "mikado.CAAJIE010000841.1G1.1.five_prime_UTR12";
CAAJIE010000841.1	Mikado_loci	five_prime_utr	10101	10177	.	-	.	gene_id "mikado.CAAJIE010000841.1G1"; transcript_id "mikado.CAAJIE010000841.1G1.1"; ID "mikado.CAAJIE010000841.1G1.1.five_prime_UTR13";
CAAJIE010000841.1	Mikado_loci	five_prime_utr	10292	10379	.	-	.	gene_id "mikado.CAAJIE010000841.1G1"; transcript_id "mikado.CAAJIE010000841.1G1.1"; ID "mikado.CAAJIE010000841.1G1.1.five_prime_UTR14";
CAAJIE010000841.1	Mikado_loci	five_prime_utr	10555	10687	.	-	.	gene_id "mikado.CAAJIE010000841.1G1"; transcript_id "mikado.CAAJIE010000841.1G1.1"; ID "mikado.CAAJIE010000841.1G1.1.five_prime_UTR15";
CAAJIE010000841.1	Mikado_loci	five_prime_utr	13897	14030	.	-	.	gene_id "mikado.CAAJIE010000841.1G1"; transcript_id "mikado.CAAJIE010000841.1G1.1"; ID "mikado.CAAJIE010000841.1G1.1.five_prime_UTR16";
CAAJIE010000841.1	Mikado_loci	five_prime_utr	14308	14566	.	-	.	gene_id "mikado.CAAJIE010000841.1G1"; transcript_id "mikado.CAAJIE010000841.1G1.1"; ID "mikado.CAAJIE010000841.1G1.1.five_prime_UTR17";
CAAJIE010000841.1	Mikado_loci	three_prime_utr	288	358	.	-	.	gene_id "mikado.CAAJIE010000841.1G1"; transcript_id "mikado.CAAJIE010000841.1G1.1"; ID "mikado.CAAJIE010000841.1G1.1.three_prime_UTR1";
CAAJIE010001129.1	Mikado_loci	gene	579211	583150	18	-	.	gene_id "mikado.CAAJIE010001129.1G18"; ID "mikado.CAAJIE010001129.1G18";
CAAJIE010001129.1	Mikado_loci	transcript	579211	583150	18	-	.	gene_id "mikado.CAAJIE010001129.1G18"; transcript_id "mikado.CAAJIE010001129.1G18.1"; ID "mikado.CAAJIE010001129.1G18.1";
CAAJIE010001129.1	Mikado_loci	exon	579211	579411	.	-	.	gene_id "mikado.CAAJIE010001129.1G18"; transcript_id "mikado.CAAJIE010001129.1G18.1"; ID "mikado.CAAJIE010001129.1G18.1.exon1";
CAAJIE010001129.1	Mikado_loci	exon	579630	579712	.	-	.	gene_id "mikado.CAAJIE010001129.1G18"; transcript_id "mikado.CAAJIE010001129.1G18.1"; ID "mikado.CAAJIE010001129.1G18.1.exon2";
CAAJIE010001129.1	Mikado_loci	exon	583035	583150	.	-	.	gene_id "mikado.CAAJIE010001129.1G18"; transcript_id "mikado.CAAJIE010001129.1G18.1"; ID "mikado.CAAJIE010001129.1G18.1.exon3";
CAAJIE010001129.1	Mikado_loci	CDS	579295	579411	.	-	0	gene_id "mikado.CAAJIE010001129.1G18"; transcript_id "mikado.CAAJIE010001129.1G18.1"; ID "mikado.CAAJIE010001129.1G18.1.CDS1";
CAAJIE010001129.1	Mikado_loci	CDS	579630	579712	.	-	2	gene_id "mikado.CAAJIE010001129.1G18"; transcript_id "mikado.CAAJIE010001129.1G18.1"; ID "mikado.CAAJIE010001129.1G18.1.CDS2";
CAAJIE010001129.1	Mikado_loci	CDS	583035	583149	.	-	0	gene_id "mikado.CAAJIE010001129.1G18"; transcript_id "mikado.CAAJIE010001129.1G18.1"; ID "mikado.CAAJIE010001129.1G18.1.CDS3";
CAAJIE010001129.1	Mikado_loci	five_prime_utr	583150	583150	.	-	.	gene_id "mikado.CAAJIE010001129.1G18"; transcript_id "mikado.CAAJIE010001129.1G18.1"; ID "mikado.CAAJIE010001129.1G18.1.five_prime_UTR1";
CAAJIE010001129.1	Mikado_loci	three_prime_utr	579211	579294	.	-	.	gene_id "mikado.CAAJIE010001129.1G18"; transcript_id "mikado.CAAJIE010001129.1G18.1"; ID "mikado.CAAJIE010001129.1G18.1.three_prime_UTR1";
CAAJIE010000801.1	Mikado_loci	gene	39191	39997	17	+	.	gene_id "mikado.CAAJIE010000801.1G9"; ID "mikado.CAAJIE010000801.1G9";
CAAJIE010000801.1	Mikado_loci	transcript	39191	39997	17	+	.	gene_id "mikado.CAAJIE010000801.1G9"; transcript_id "mikado.CAAJIE010000801.1G9.1"; ID "mikado.CAAJIE010000801.1G9.1";
CAAJIE010000801.1	Mikado_loci	exon	39191	39350	.	+	.	gene_id "mikado.CAAJIE010000801.1G9"; transcript_id "mikado.CAAJIE010000801.1G9.1"; ID "mikado.CAAJIE010000801.1G9.1.exon1";
CAAJIE010000801.1	Mikado_loci	exon	39563	39997	.	+	.	gene_id "mikado.CAAJIE010000801.1G9"; transcript_id "mikado.CAAJIE010000801.1G9.1"; ID "mikado.CAAJIE010000801.1G9.1.exon2";
CAAJIE010000801.1	Mikado_loci	CDS	39299	39350	.	+	0	gene_id "mikado.CAAJIE010000801.1G9"; transcript_id "mikado.CAAJIE010000801.1G9.1"; ID "mikado.CAAJIE010000801.1G9.1.CDS1";
CAAJIE010000801.1	Mikado_loci	CDS	39563	39951	.	+	2	gene_id "mikado.CAAJIE010000801.1G9"; transcript_id "mikado.CAAJIE010000801.1G9.1"; ID "mikado.CAAJIE010000801.1G9.1.CDS2";
CAAJIE010000801.1	Mikado_loci	five_prime_utr	39191	39298	.	+	.	gene_id "mikado.CAAJIE010000801.1G9"; transcript_id "mikado.CAAJIE010000801.1G9.1"; ID "mikado.CAAJIE010000801.1G9.1.five_prime_UTR1";
CAAJIE010000801.1	Mikado_loci	three_prime_utr	39952	39997	.	+	.	gene_id "mikado.CAAJIE010000801.1G9"; transcript_id "mikado.CAAJIE010000801.1G9.1"; ID "mikado.CAAJIE010000801.1G9.1.three_prime_UTR1";
CAAJIE010000071.1	Mikado_loci	gene	5805	6679	17	+	.	gene_id "mikado.CAAJIE010000071.1G1"; ID "mikado.CAAJIE010000071.1G1";
CAAJIE010000071.1	Mikado_loci	transcript	5805	6679	17	+	.	gene_id "mikado.CAAJIE010000071.1G1"; transcript_id "mikado.CAAJIE010000071.1G1.1"; ID "mikado.CAAJIE010000071.1G1.1";
CAAJIE010000071.1	Mikado_loci	exon	5805	5962	.	+	.	gene_id "mikado.CAAJIE010000071.1G1"; transcript_id "mikado.CAAJIE010000071.1G1.1"; ID "mikado.CAAJIE010000071.1G1.1.exon1";
CAAJIE010000071.1	Mikado_loci	exon	6089	6679	.	+	.	gene_id "mikado.CAAJIE010000071.1G1"; transcript_id "mikado.CAAJIE010000071.1G1.1"; ID "mikado.CAAJIE010000071.1G1.1.exon2";
CAAJIE010000071.1	Mikado_loci	CDS	5806	5962	.	+	0	gene_id "mikado.CAAJIE010000071.1G1"; transcript_id "mikado.CAAJIE010000071.1G1.1"; ID "mikado.CAAJIE010000071.1G1.1.CDS1";
CAAJIE010000071.1	Mikado_loci	CDS	6089	6300	.	+	2	gene_id "mikado.CAAJIE010000071.1G1"; transcript_id "mikado.CAAJIE010000071.1G1.1"; ID "mikado.CAAJIE010000071.1G1.1.CDS2";
CAAJIE010000071.1	Mikado_loci	five_prime_utr	5805	5805	.	+	.	gene_id "mikado.CAAJIE010000071.1G1"; transcript_id "mikado.CAAJIE010000071.1G1.1"; ID "mikado.CAAJIE010000071.1G1.1.five_prime_UTR1";
CAAJIE010000071.1	Mikado_loci	three_prime_utr	6301	6679	.	+	.	gene_id "mikado.CAAJIE010000071.1G1"; transcript_id "mikado.CAAJIE010000071.1G1.1"; ID "mikado.CAAJIE010000071.1G1.1.three_prime_UTR1";
CAAJIE010000071.1	Mikado_loci	gene	573632	581025	18	-	.	gene_id "mikado.CAAJIE010000071.1G36"; ID "mikado.CAAJIE010000071.1G36";
CAAJIE010000071.1	Mikado_loci	transcript	573632	581025	18	-	.	gene_id "mikado.CAAJIE010000071.1G36"; transcript_id "mikado.CAAJIE010000071.1G36.1"; ID "mikado.CAAJIE010000071.1G36.1";
CAAJIE010000071.1	Mikado_loci	exon	573632	574850	.	-	.	gene_id "mikado.CAAJIE010000071.1G36"; transcript_id "mikado.CAAJIE010000071.1G36.1"; ID "mikado.CAAJIE010000071.1G36.1.exon1";
CAAJIE010000071.1	Mikado_loci	exon	575064	575113	.	-	.	gene_id "mikado.CAAJIE010000071.1G36"; transcript_id "mikado.CAAJIE010000071.1G36.1"; ID "mikado.CAAJIE010000071.1G36.1.exon2";
CAAJIE010000071.1	Mikado_loci	exon	575936	576064	.	-	.	gene_id "mikado.CAAJIE010000071.1G36"; transcript_id "mikado.CAAJIE010000071.1G36.1"; ID "mikado.CAAJIE010000071.1G36.1.exon3";
CAAJIE010000071.1	Mikado_loci	exon	576447	576494	.	-	.	gene_id "mikado.CAAJIE010000071.1G36"; transcript_id "mikado.CAAJIE010000071.1G36.1"; ID "mikado.CAAJIE010000071.1G36.1.exon4";
CAAJIE010000071.1	Mikado_loci	exon	576628	576951	.	-	.	gene_id "mikado.CAAJIE010000071.1G36"; transcript_id "mikado.CAAJIE010000071.1G36.1"; ID "mikado.CAAJIE010000071.1G36.1.exon5";
CAAJIE010000071.1	Mikado_loci	exon	580660	581025	.	-	.	gene_id "mikado.CAAJIE010000071.1G36"; transcript_id "mikado.CAAJIE010000071.1G36.1"; ID "mikado.CAAJIE010000071.1G36.1.exon6";
CAAJIE010000071.1	Mikado_loci	CDS	574413	574850	.	-	0	gene_id "mikado.CAAJIE010000071.1G36"; transcript_id "mikado.CAAJIE010000071.1G36.1"; ID "mikado.CAAJIE010000071.1G36.1.CDS1";
CAAJIE010000071.1	Mikado_loci	CDS	575064	575113	.	-	2	gene_id "mikado.CAAJIE010000071.1G36"; transcript_id "mikado.CAAJIE010000071.1G36.1"; ID "mikado.CAAJIE010000071.1G36.1.CDS2";
CAAJIE010000071.1	Mikado_loci	CDS	575936	576064	.	-	2	gene_id "mikado.CAAJIE010000071.1G36"; transcript_id "mikado.CAAJIE010000071.1G36.1"; ID "mikado.CAAJIE010000071.1G36.1.CDS3";
CAAJIE010000071.1	Mikado_loci	CDS	576447	576494	.	-	2	gene_id "mikado.CAAJIE010000071.1G36"; transcript_id "mikado.CAAJIE010000071.1G36.1"; ID "mikado.CAAJIE010000071.1G36.1.CDS4";
CAAJIE010000071.1	Mikado_loci	CDS	576628	576951	.	-	2	gene_id "mikado.CAAJIE010000071.1G36"; transcript_id "mikado.CAAJIE010000071.1G36.1"; ID "mikado.CAAJIE010000071.1G36.1.CDS5";
CAAJIE010000071.1	Mikado_loci	CDS	580660	580741	.	-	0	gene_id "mikado.CAAJIE010000071.1G36"; transcript_id "mikado.CAAJIE010000071.1G36.1"; ID "mikado.CAAJIE010000071.1G36.1.CDS6";
CAAJIE010000071.1	Mikado_loci	five_prime_utr	580742	581025	.	-	.	gene_id "mikado.CAAJIE010000071.1G36"; transcript_id "mikado.CAAJIE010000071.1G36.1"; ID "mikado.CAAJIE010000071.1G36.1.five_prime_UTR1";
CAAJIE010000071.1	Mikado_loci	three_prime_utr	573632	574412	.	-	.	gene_id "mikado.CAAJIE010000071.1G36"; transcript_id "mikado.CAAJIE010000071.1G36.1"; ID "mikado.CAAJIE010000071.1G36.1.three_prime_UTR1";
CAAJIE010001151.1	Mikado_loci	gene	5842	42368	18	+	.	gene_id "mikado.CAAJIE010001151.1G1"; ID "mikado.CAAJIE010001151.1G1";
CAAJIE010001151.1	Mikado_loci	transcript	5842	42368	18	+	.	gene_id "mikado.CAAJIE010001151.1G1"; transcript_id "mikado.CAAJIE010001151.1G1.1"; ID "mikado.CAAJIE010001151.1G1.1";
CAAJIE010001151.1	Mikado_loci	exon	5842	6173	.	+	.	gene_id "mikado.CAAJIE010001151.1G1"; transcript_id "mikado.CAAJIE010001151.1G1.1"; ID "mikado.CAAJIE010001151.1G1.1.exon1";
CAAJIE010001151.1	Mikado_loci	exon	7143	7301	.	+	.	gene_id "mikado.CAAJIE010001151.1G1"; transcript_id "mikado.CAAJIE010001151.1G1.1"; ID "mikado.CAAJIE010001151.1G1.1.exon2";
CAAJIE010001151.1	Mikado_loci	exon	24229	24396	.	+	.	gene_id "mikado.CAAJIE010001151.1G1"; transcript_id "mikado.CAAJIE010001151.1G1.1"; ID "mikado.CAAJIE010001151.1G1.1.exon3";
CAAJIE010001151.1	Mikado_loci	exon	35837	35888	.	+	.	gene_id "mikado.CAAJIE010001151.1G1"; transcript_id "mikado.CAAJIE010001151.1G1.1"; ID "mikado.CAAJIE010001151.1G1.1.exon4";
CAAJIE010001151.1	Mikado_loci	exon	36102	36291	.	+	.	gene_id "mikado.CAAJIE010001151.1G1"; transcript_id "mikado.CAAJIE010001151.1G1.1"; ID "mikado.CAAJIE010001151.1G1.1.exon5";
CAAJIE010001151.1	Mikado_loci	exon	36407	36443	.	+	.	gene_id "mikado.CAAJIE010001151.1G1"; transcript_id "mikado.CAAJIE010001151.1G1.1"; ID "mikado.CAAJIE010001151.1G1.1.exon6";
CAAJIE010001151.1	Mikado_loci	exon	36721	36965	.	+	.	gene_id "mikado.CAAJIE010001151.1G1"; transcript_id "mikado.CAAJIE010001151.1G1.1"; ID "mikado.CAAJIE010001151.1G1.1.exon7";
CAAJIE010001151.1	Mikado_loci	exon	37153	41617	.	+	.	gene_id "mikado.CAAJIE010001151.1G1"; transcript_id "mikado.CAAJIE010001151.1G1.1"; ID "mikado.CAAJIE010001151.1G1.1.exon8";
CAAJIE010001151.1	Mikado_loci	exon	41744	41822	.	+	.	gene_id "mikado.CAAJIE010001151.1G1"; transcript_id "mikado.CAAJIE010001151.1G1.1"; ID "mikado.CAAJIE010001151.1G1.1.exon9";
CAAJIE010001151.1	Mikado_loci	exon	42102	42368	.	+	.	gene_id "mikado.CAAJIE010001151.1G1"; transcript_id "mikado.CAAJIE010001151.1G1.1"; ID "mikado.CAAJIE010001151.1G1.1.exon10";
CAAJIE010001151.1	Mikado_loci	CDS	6150	6173	.	+	0	gene_id "mikado.CAAJIE010001151.1G1"; transcript_id "mikado.CAAJIE010001151.1G1.1"; ID "mikado.CAAJIE010001151.1G1.1.CDS1";
CAAJIE010001151.1	Mikado_loci	CDS	7143	7301	.	+	0	gene_id "mikado.CAAJIE010001151.1G1"; transcript_id "mikado.CAAJIE010001151.1G1.1"; ID "mikado.CAAJIE010001151.1G1.1.CDS2";
CAAJIE010001151.1	Mikado_loci	CDS	24229	24396	.	+	0	gene_id "mikado.CAAJIE010001151.1G1"; transcript_id "mikado.CAAJIE010001151.1G1.1"; ID "mikado.CAAJIE010001151.1G1.1.CDS3";
CAAJIE010001151.1	Mikado_loci	CDS	35837	35888	.	+	0	gene_id "mikado.CAAJIE010001151.1G1"; transcript_id "mikado.CAAJIE010001151.1G1.1"; ID "mikado.CAAJIE010001151.1G1.1.CDS4";
CAAJIE010001151.1	Mikado_loci	CDS	36102	36291	.	+	2	gene_id "mikado.CAAJIE010001151.1G1"; transcript_id "mikado.CAAJIE010001151.1G1.1"; ID "mikado.CAAJIE010001151.1G1.1.CDS5";
CAAJIE010001151.1	Mikado_loci	CDS	36407	36443	.	+	1	gene_id "mikado.CAAJIE010001151.1G1"; transcript_id "mikado.CAAJIE010001151.1G1.1"; ID "mikado.CAAJIE010001151.1G1.1.CDS6";
CAAJIE010001151.1	Mikado_loci	CDS	36721	36965	.	+	0	gene_id "mikado.CAAJIE010001151.1G1"; transcript_id "mikado.CAAJIE010001151.1G1.1"; ID "mikado.CAAJIE010001151.1G1.1.CDS7";
CAAJIE010001151.1	Mikado_loci	CDS	37153	41617	.	+	1	gene_id "mikado.CAAJIE010001151.1G1"; transcript_id "mikado.CAAJIE010001151.1G1.1"; ID "mikado.CAAJIE010001151.1G1.1.CDS8";
CAAJIE010001151.1	Mikado_loci	CDS	41744	41822	.	+	0	gene_id "mikado.CAAJIE010001151.1G1"; transcript_id "mikado.CAAJIE010001151.1G1.1"; ID "mikado.CAAJIE010001151.1G1.1.CDS9";
CAAJIE010001151.1	Mikado_loci	CDS	42102	42256	.	+	2	gene_id "mikado.CAAJIE010001151.1G1"; transcript_id "mikado.CAAJIE010001151.1G1.1"; ID "mikado.CAAJIE010001151.1G1.1.CDS10";
CAAJIE010001151.1	Mikado_loci	five_prime_utr	5842	6149	.	+	.	gene_id "mikado.CAAJIE010001151.1G1"; transcript_id "mikado.CAAJIE010001151.1G1.1"; ID "mikado.CAAJIE010001151.1G1.1.five_prime_UTR1";
CAAJIE010001151.1	Mikado_loci	three_prime_utr	42257	42368	.	+	.	gene_id "mikado.CAAJIE010001151.1G1"; transcript_id "mikado.CAAJIE010001151.1G1.1"; ID "mikado.CAAJIE010001151.1G1.1.three_prime_UTR1";
CAAJIE010001151.1	Mikado_loci	gene	21575	30440	18	-	.	gene_id "mikado.CAAJIE010001151.1G2"; ID "mikado.CAAJIE010001151.1G2";
CAAJIE010001151.1	Mikado_loci	transcript	21575	30440	18	-	.	gene_id "mikado.CAAJIE010001151.1G2"; transcript_id "mikado.CAAJIE010001151.1G2.1"; ID "mikado.CAAJIE010001151.1G2.1";
CAAJIE010001151.1	Mikado_loci	exon	21575	21820	.	-	.	gene_id "mikado.CAAJIE010001151.1G2"; transcript_id "mikado.CAAJIE010001151.1G2.1"; ID "mikado.CAAJIE010001151.1G2.1.exon1";
CAAJIE010001151.1	Mikado_loci	exon	21940	22031	.	-	.	gene_id "mikado.CAAJIE010001151.1G2"; transcript_id "mikado.CAAJIE010001151.1G2.1"; ID "mikado.CAAJIE010001151.1G2.1.exon2";
CAAJIE010001151.1	Mikado_loci	exon	22120	22175	.	-	.	gene_id "mikado.CAAJIE010001151.1G2"; transcript_id "mikado.CAAJIE010001151.1G2.1"; ID "mikado.CAAJIE010001151.1G2.1.exon3";
CAAJIE010001151.1	Mikado_loci	exon	30296	30440	.	-	.	gene_id "mikado.CAAJIE010001151.1G2"; transcript_id "mikado.CAAJIE010001151.1G2.1"; ID "mikado.CAAJIE010001151.1G2.1.exon4";
CAAJIE010001151.1	Mikado_loci	CDS	21637	21820	.	-	1	gene_id "mikado.CAAJIE010001151.1G2"; transcript_id "mikado.CAAJIE010001151.1G2.1"; ID "mikado.CAAJIE010001151.1G2.1.CDS1";
CAAJIE010001151.1	Mikado_loci	CDS	21940	22031	.	-	0	gene_id "mikado.CAAJIE010001151.1G2"; transcript_id "mikado.CAAJIE010001151.1G2.1"; ID "mikado.CAAJIE010001151.1G2.1.CDS2";
CAAJIE010001151.1	Mikado_loci	CDS	22120	22175	.	-	2	gene_id "mikado.CAAJIE010001151.1G2"; transcript_id "mikado.CAAJIE010001151.1G2.1"; ID "mikado.CAAJIE010001151.1G2.1.CDS3";
CAAJIE010001151.1	Mikado_loci	CDS	30296	30305	.	-	0	gene_id "mikado.CAAJIE010001151.1G2"; transcript_id "mikado.CAAJIE010001151.1G2.1"; ID "mikado.CAAJIE010001151.1G2.1.CDS4";
CAAJIE010001151.1	Mikado_loci	five_prime_utr	30306	30440	.	-	.	gene_id "mikado.CAAJIE010001151.1G2"; transcript_id "mikado.CAAJIE010001151.1G2.1"; ID "mikado.CAAJIE010001151.1G2.1.five_prime_UTR1";
CAAJIE010001151.1	Mikado_loci	three_prime_utr	21575	21636	.	-	.	gene_id "mikado.CAAJIE010001151.1G2"; transcript_id "mikado.CAAJIE010001151.1G2.1"; ID "mikado.CAAJIE010001151.1G2.1.three_prime_UTR1";
CAAJIE010001141.1	Mikado_loci	gene	10288	11563	19	+	.	gene_id "mikado.CAAJIE010001141.1G1"; ID "mikado.CAAJIE010001141.1G1";
CAAJIE010001141.1	Mikado_loci	transcript	10288	11563	19	+	.	gene_id "mikado.CAAJIE010001141.1G1"; transcript_id "mikado.CAAJIE010001141.1G1.1"; ID "mikado.CAAJIE010001141.1G1.1";
CAAJIE010001141.1	Mikado_loci	exon	10288	10506	.	+	.	gene_id "mikado.CAAJIE010001141.1G1"; transcript_id "mikado.CAAJIE010001141.1G1.1"; ID "mikado.CAAJIE010001141.1G1.1.exon1";
CAAJIE010001141.1	Mikado_loci	exon	11369	11563	.	+	.	gene_id "mikado.CAAJIE010001141.1G1"; transcript_id "mikado.CAAJIE010001141.1G1.1"; ID "mikado.CAAJIE010001141.1G1.1.exon2";
CAAJIE010001141.1	Mikado_loci	CDS	10300	10506	.	+	0	gene_id "mikado.CAAJIE010001141.1G1"; transcript_id "mikado.CAAJIE010001141.1G1.1"; ID "mikado.CAAJIE010001141.1G1.1.CDS1";
CAAJIE010001141.1	Mikado_loci	CDS	11369	11497	.	+	0	gene_id "mikado.CAAJIE010001141.1G1"; transcript_id "mikado.CAAJIE010001141.1G1.1"; ID "mikado.CAAJIE010001141.1G1.1.CDS2";
CAAJIE010001141.1	Mikado_loci	five_prime_utr	10288	10299	.	+	.	gene_id "mikado.CAAJIE010001141.1G1"; transcript_id "mikado.CAAJIE010001141.1G1.1"; ID "mikado.CAAJIE010001141.1G1.1.five_prime_UTR1";
CAAJIE010001141.1	Mikado_loci	three_prime_utr	11498	11563	.	+	.	gene_id "mikado.CAAJIE010001141.1G1"; transcript_id "mikado.CAAJIE010001141.1G1.1"; ID "mikado.CAAJIE010001141.1G1.1.three_prime_UTR1";
CAAJIE010000389.1	Mikado_loci	gene	13625	18919	18	+	.	gene_id "mikado.CAAJIE010000389.1G1"; ID "mikado.CAAJIE010000389.1G1";
CAAJIE010000389.1	Mikado_loci	transcript	13625	18919	18	+	.	gene_id "mikado.CAAJIE010000389.1G1"; transcript_id "mikado.CAAJIE010000389.1G1.1"; ID "mikado.CAAJIE010000389.1G1.1";
CAAJIE010000389.1	Mikado_loci	exon	13625	13816	.	+	.	gene_id "mikado.CAAJIE010000389.1G1"; transcript_id "mikado.CAAJIE010000389.1G1.1"; ID "mikado.CAAJIE010000389.1G1.1.exon1";
CAAJIE010000389.1	Mikado_loci	exon	13923	13979	.	+	.	gene_id "mikado.CAAJIE010000389.1G1"; transcript_id "mikado.CAAJIE010000389.1G1.1"; ID "mikado.CAAJIE010000389.1G1.1.exon2";
CAAJIE010000389.1	Mikado_loci	exon	18738	18919	.	+	.	gene_id "mikado.CAAJIE010000389.1G1"; transcript_id "mikado.CAAJIE010000389.1G1.1"; ID "mikado.CAAJIE010000389.1G1.1.exon3";
CAAJIE010000389.1	Mikado_loci	CDS	13631	13816	.	+	0	gene_id "mikado.CAAJIE010000389.1G1"; transcript_id "mikado.CAAJIE010000389.1G1.1"; ID "mikado.CAAJIE010000389.1G1.1.CDS1";
CAAJIE010000389.1	Mikado_loci	CDS	13923	13979	.	+	0	gene_id "mikado.CAAJIE010000389.1G1"; transcript_id "mikado.CAAJIE010000389.1G1.1"; ID "mikado.CAAJIE010000389.1G1.1.CDS2";
CAAJIE010000389.1	Mikado_loci	CDS	18738	18869	.	+	0	gene_id "mikado.CAAJIE010000389.1G1"; transcript_id "mikado.CAAJIE010000389.1G1.1"; ID "mikado.CAAJIE010000389.1G1.1.CDS3";
CAAJIE010000389.1	Mikado_loci	five_prime_utr	13625	13630	.	+	.	gene_id "mikado.CAAJIE010000389.1G1"; transcript_id "mikado.CAAJIE010000389.1G1.1"; ID "mikado.CAAJIE010000389.1G1.1.five_prime_UTR1";
CAAJIE010000389.1	Mikado_loci	three_prime_utr	18870	18919	.	+	.	gene_id "mikado.CAAJIE010000389.1G1"; transcript_id "mikado.CAAJIE010000389.1G1.1"; ID "mikado.CAAJIE010000389.1G1.1.three_prime_UTR1";
CAAJIE010000795.1	Mikado_loci	gene	579	3770	19	+	.	gene_id "mikado.CAAJIE010000795.1G1"; ID "mikado.CAAJIE010000795.1G1";
CAAJIE010000795.1	Mikado_loci	transcript	579	3770	19	+	.	gene_id "mikado.CAAJIE010000795.1G1"; transcript_id "mikado.CAAJIE010000795.1G1.1"; ID "mikado.CAAJIE010000795.1G1.1";
CAAJIE010000795.1	Mikado_loci	exon	579	860	.	+	.	gene_id "mikado.CAAJIE010000795.1G1"; transcript_id "mikado.CAAJIE010000795.1G1.1"; ID "mikado.CAAJIE010000795.1G1.1.exon1";
CAAJIE010000795.1	Mikado_loci	exon	2474	3770	.	+	.	gene_id "mikado.CAAJIE010000795.1G1"; transcript_id "mikado.CAAJIE010000795.1G1.1"; ID "mikado.CAAJIE010000795.1G1.1.exon2";
CAAJIE010000795.1	Mikado_loci	CDS	807	860	.	+	0	gene_id "mikado.CAAJIE010000795.1G1"; transcript_id "mikado.CAAJIE010000795.1G1.1"; ID "mikado.CAAJIE010000795.1G1.1.CDS1";
CAAJIE010000795.1	Mikado_loci	CDS	2474	2836	.	+	0	gene_id "mikado.CAAJIE010000795.1G1"; transcript_id "mikado.CAAJIE010000795.1G1.1"; ID "mikado.CAAJIE010000795.1G1.1.CDS2";
CAAJIE010000795.1	Mikado_loci	five_prime_utr	579	806	.	+	.	gene_id "mikado.CAAJIE010000795.1G1"; transcript_id "mikado.CAAJIE010000795.1G1.1"; ID "mikado.CAAJIE010000795.1G1.1.five_prime_UTR1";
CAAJIE010000795.1	Mikado_loci	three_prime_utr	2837	3770	.	+	.	gene_id "mikado.CAAJIE010000795.1G1"; transcript_id "mikado.CAAJIE010000795.1G1.1"; ID "mikado.CAAJIE010000795.1G1.1.three_prime_UTR1";
CAAJIE010000283.1	Mikado_loci	gene	1255	25541	20	-	.	gene_id "mikado.CAAJIE010000283.1G1"; ID "mikado.CAAJIE010000283.1G1";
CAAJIE010000283.1	Mikado_loci	transcript	1255	25541	20	-	.	gene_id "mikado.CAAJIE010000283.1G1"; transcript_id "mikado.CAAJIE010000283.1G1.1"; ID "mikado.CAAJIE010000283.1G1.1";
CAAJIE010000283.1	Mikado_loci	exon	1255	1464	.	-	.	gene_id "mikado.CAAJIE010000283.1G1"; transcript_id "mikado.CAAJIE010000283.1G1.1"; ID "mikado.CAAJIE010000283.1G1.1.exon1";
CAAJIE010000283.1	Mikado_loci	exon	7100	7203	.	-	.	gene_id "mikado.CAAJIE010000283.1G1"; transcript_id "mikado.CAAJIE010000283.1G1.1"; ID "mikado.CAAJIE010000283.1G1.1.exon2";
CAAJIE010000283.1	Mikado_loci	exon	17948	18116	.	-	.	gene_id "mikado.CAAJIE010000283.1G1"; transcript_id "mikado.CAAJIE010000283.1G1.1"; ID "mikado.CAAJIE010000283.1G1.1.exon3";
CAAJIE010000283.1	Mikado_loci	exon	21655	21786	.	-	.	gene_id "mikado.CAAJIE010000283.1G1"; transcript_id "mikado.CAAJIE010000283.1G1.1"; ID "mikado.CAAJIE010000283.1G1.1.exon4";
CAAJIE010000283.1	Mikado_loci	exon	25450	25541	.	-	.	gene_id "mikado.CAAJIE010000283.1G1"; transcript_id "mikado.CAAJIE010000283.1G1.1"; ID "mikado.CAAJIE010000283.1G1.1.exon5";
CAAJIE010000283.1	Mikado_loci	CDS	1374	1464	.	-	1	gene_id "mikado.CAAJIE010000283.1G1"; transcript_id "mikado.CAAJIE010000283.1G1.1"; ID "mikado.CAAJIE010000283.1G1.1.CDS1";
CAAJIE010000283.1	Mikado_loci	CDS	7100	7203	.	-	0	gene_id "mikado.CAAJIE010000283.1G1"; transcript_id "mikado.CAAJIE010000283.1G1.1"; ID "mikado.CAAJIE010000283.1G1.1.CDS2";
CAAJIE010000283.1	Mikado_loci	CDS	17948	18116	.	-	1	gene_id "mikado.CAAJIE010000283.1G1"; transcript_id "mikado.CAAJIE010000283.1G1.1"; ID "mikado.CAAJIE010000283.1G1.1.CDS3";
CAAJIE010000283.1	Mikado_loci	CDS	21655	21786	.	-	1	gene_id "mikado.CAAJIE010000283.1G1"; transcript_id "mikado.CAAJIE010000283.1G1.1"; ID "mikado.CAAJIE010000283.1G1.1.CDS4";
CAAJIE010000283.1	Mikado_loci	CDS	25450	25538	.	-	0	gene_id "mikado.CAAJIE010000283.1G1"; transcript_id "mikado.CAAJIE010000283.1G1.1"; ID "mikado.CAAJIE010000283.1G1.1.CDS5";
CAAJIE010000283.1	Mikado_loci	five_prime_utr	25539	25541	.	-	.	gene_id "mikado.CAAJIE010000283.1G1"; transcript_id "mikado.CAAJIE010000283.1G1.1"; ID "mikado.CAAJIE010000283.1G1.1.five_prime_UTR1";
CAAJIE010000283.1	Mikado_loci	three_prime_utr	1255	1373	.	-	.	gene_id "mikado.CAAJIE010000283.1G1"; transcript_id "mikado.CAAJIE010000283.1G1.1"; ID "mikado.CAAJIE010000283.1G1.1.three_prime_UTR1";
CAAJIE010000058.1	Mikado_loci	gene	3692	30931	19	-	.	gene_id "mikado.CAAJIE010000058.1G1"; ID "mikado.CAAJIE010000058.1G1";
CAAJIE010000058.1	Mikado_loci	transcript	3692	30931	19	-	.	gene_id "mikado.CAAJIE010000058.1G1"; transcript_id "mikado.CAAJIE010000058.1G1.1"; ID "mikado.CAAJIE010000058.1G1.1";
CAAJIE010000058.1	Mikado_loci	exon	3692	3743	.	-	.	gene_id "mikado.CAAJIE010000058.1G1"; transcript_id "mikado.CAAJIE010000058.1G1.1"; ID "mikado.CAAJIE010000058.1G1.1.exon1";
CAAJIE010000058.1	Mikado_loci	exon	4033	4164	.	-	.	gene_id "mikado.CAAJIE010000058.1G1"; transcript_id "mikado.CAAJIE010000058.1G1.1"; ID "mikado.CAAJIE010000058.1G1.1.exon2";
CAAJIE010000058.1	Mikado_loci	exon	8914	9116	.	-	.	gene_id "mikado.CAAJIE010000058.1G1"; transcript_id "mikado.CAAJIE010000058.1G1.1"; ID "mikado.CAAJIE010000058.1G1.1.exon3";
CAAJIE010000058.1	Mikado_loci	exon	30746	30931	.	-	.	gene_id "mikado.CAAJIE010000058.1G1"; transcript_id "mikado.CAAJIE010000058.1G1.1"; ID "mikado.CAAJIE010000058.1G1.1.exon4";
CAAJIE010000058.1	Mikado_loci	CDS	3740	3743	.	-	1	gene_id "mikado.CAAJIE010000058.1G1"; transcript_id "mikado.CAAJIE010000058.1G1.1"; ID "mikado.CAAJIE010000058.1G1.1.CDS1";
CAAJIE010000058.1	Mikado_loci	CDS	4033	4164	.	-	1	gene_id "mikado.CAAJIE010000058.1G1"; transcript_id "mikado.CAAJIE010000058.1G1.1"; ID "mikado.CAAJIE010000058.1G1.1.CDS2";
CAAJIE010000058.1	Mikado_loci	CDS	8914	9116	.	-	0	gene_id "mikado.CAAJIE010000058.1G1"; transcript_id "mikado.CAAJIE010000058.1G1.1"; ID "mikado.CAAJIE010000058.1G1.1.CDS3";
CAAJIE010000058.1	Mikado_loci	CDS	30746	30925	.	-	0	gene_id "mikado.CAAJIE010000058.1G1"; transcript_id "mikado.CAAJIE010000058.1G1.1"; ID "mikado.CAAJIE010000058.1G1.1.CDS4";
CAAJIE010000058.1	Mikado_loci	five_prime_utr	30926	30931	.	-	.	gene_id "mikado.CAAJIE010000058.1G1"; transcript_id "mikado.CAAJIE010000058.1G1.1"; ID "mikado.CAAJIE010000058.1G1.1.five_prime_UTR1";
CAAJIE010000058.1	Mikado_loci	three_prime_utr	3692	3739	.	-	.	gene_id "mikado.CAAJIE010000058.1G1"; transcript_id "mikado.CAAJIE010000058.1G1.1"; ID "mikado.CAAJIE010000058.1G1.1.three_prime_UTR1";
CAAJIE010000058.1	Mikado_loci	transcript	3692	30931	16	-	.	gene_id "mikado.CAAJIE010000058.1G1"; transcript_id "mikado.CAAJIE010000058.1G1.2"; ID "mikado.CAAJIE010000058.1G1.2";
CAAJIE010000058.1	Mikado_loci	exon	3692	3743	.	-	.	gene_id "mikado.CAAJIE010000058.1G1"; transcript_id "mikado.CAAJIE010000058.1G1.2"; ID "mikado.CAAJIE010000058.1G1.2.exon1";
CAAJIE010000058.1	Mikado_loci	exon	4033	4164	.	-	.	gene_id "mikado.CAAJIE010000058.1G1"; transcript_id "mikado.CAAJIE010000058.1G1.2"; ID "mikado.CAAJIE010000058.1G1.2.exon2";
CAAJIE010000058.1	Mikado_loci	exon	8914	9141	.	-	.	gene_id "mikado.CAAJIE010000058.1G1"; transcript_id "mikado.CAAJIE010000058.1G1.2"; ID "mikado.CAAJIE010000058.1G1.2.exon3";
CAAJIE010000058.1	Mikado_loci	exon	30746	30931	.	-	.	gene_id "mikado.CAAJIE010000058.1G1"; transcript_id "mikado.CAAJIE010000058.1G1.2"; ID "mikado.CAAJIE010000058.1G1.2.exon4";
CAAJIE010000058.1	Mikado_loci	CDS	3740	3743	.	-	1	gene_id "mikado.CAAJIE010000058.1G1"; transcript_id "mikado.CAAJIE010000058.1G1.2"; ID "mikado.CAAJIE010000058.1G1.2.CDS1";
CAAJIE010000058.1	Mikado_loci	CDS	4033	4164	.	-	1	gene_id "mikado.CAAJIE010000058.1G1"; transcript_id "mikado.CAAJIE010000058.1G1.2"; ID "mikado.CAAJIE010000058.1G1.2.CDS2";
CAAJIE010000058.1	Mikado_loci	CDS	8914	9104	.	-	0	gene_id "mikado.CAAJIE010000058.1G1"; transcript_id "mikado.CAAJIE010000058.1G1.2"; ID "mikado.CAAJIE010000058.1G1.2.CDS3";
CAAJIE010000058.1	Mikado_loci	five_prime_utr	9105	9141	.	-	.	gene_id "mikado.CAAJIE010000058.1G1"; transcript_id "mikado.CAAJIE010000058.1G1.2"; ID "mikado.CAAJIE010000058.1G1.2.five_prime_UTR1";
CAAJIE010000058.1	Mikado_loci	five_prime_utr	30746	30931	.	-	.	gene_id "mikado.CAAJIE010000058.1G1"; transcript_id "mikado.CAAJIE010000058.1G1.2"; ID "mikado.CAAJIE010000058.1G1.2.five_prime_UTR2";
CAAJIE010000058.1	Mikado_loci	three_prime_utr	3692	3739	.	-	.	gene_id "mikado.CAAJIE010000058.1G1"; transcript_id "mikado.CAAJIE010000058.1G1.2"; ID "mikado.CAAJIE010000058.1G1.2.three_prime_UTR1";
CAAJIE010000222.1	Mikado_loci	gene	68663	72629	18	-	.	gene_id "mikado.CAAJIE010000222.1G23"; ID "mikado.CAAJIE010000222.1G23";
CAAJIE010000222.1	Mikado_loci	transcript	68663	72629	18	-	.	gene_id "mikado.CAAJIE010000222.1G23"; transcript_id "mikado.CAAJIE010000222.1G23.1"; ID "mikado.CAAJIE010000222.1G23.1";
CAAJIE010000222.1	Mikado_loci	exon	68663	70028	.	-	.	gene_id "mikado.CAAJIE010000222.1G23"; transcript_id "mikado.CAAJIE010000222.1G23.1"; ID "mikado.CAAJIE010000222.1G23.1.exon1";
CAAJIE010000222.1	Mikado_loci	exon	70120	70368	.	-	.	gene_id "mikado.CAAJIE010000222.1G23"; transcript_id "mikado.CAAJIE010000222.1G23.1"; ID "mikado.CAAJIE010000222.1G23.1.exon2";
CAAJIE010000222.1	Mikado_loci	exon	70495	70754	.	-	.	gene_id "mikado.CAAJIE010000222.1G23"; transcript_id "mikado.CAAJIE010000222.1G23.1"; ID "mikado.CAAJIE010000222.1G23.1.exon3";
CAAJIE010000222.1	Mikado_loci	exon	71346	71683	.	-	.	gene_id "mikado.CAAJIE010000222.1G23"; transcript_id "mikado.CAAJIE010000222.1G23.1"; ID "mikado.CAAJIE010000222.1G23.1.exon4";
CAAJIE010000222.1	Mikado_loci	exon	71787	71999	.	-	.	gene_id "mikado.CAAJIE010000222.1G23"; transcript_id "mikado.CAAJIE010000222.1G23.1"; ID "mikado.CAAJIE010000222.1G23.1.exon5";
CAAJIE010000222.1	Mikado_loci	exon	72078	72629	.	-	.	gene_id "mikado.CAAJIE010000222.1G23"; transcript_id "mikado.CAAJIE010000222.1G23.1"; ID "mikado.CAAJIE010000222.1G23.1.exon6";
CAAJIE010000222.1	Mikado_loci	CDS	69479	70028	.	-	1	gene_id "mikado.CAAJIE010000222.1G23"; transcript_id "mikado.CAAJIE010000222.1G23.1"; ID "mikado.CAAJIE010000222.1G23.1.CDS1";
CAAJIE010000222.1	Mikado_loci	CDS	70120	70368	.	-	1	gene_id "mikado.CAAJIE010000222.1G23"; transcript_id "mikado.CAAJIE010000222.1G23.1"; ID "mikado.CAAJIE010000222.1G23.1.CDS2";
CAAJIE010000222.1	Mikado_loci	CDS	70495	70754	.	-	0	gene_id "mikado.CAAJIE010000222.1G23"; transcript_id "mikado.CAAJIE010000222.1G23.1"; ID "mikado.CAAJIE010000222.1G23.1.CDS3";
CAAJIE010000222.1	Mikado_loci	CDS	71346	71683	.	-	2	gene_id "mikado.CAAJIE010000222.1G23"; transcript_id "mikado.CAAJIE010000222.1G23.1"; ID "mikado.CAAJIE010000222.1G23.1.CDS4";
CAAJIE010000222.1	Mikado_loci	CDS	71787	71999	.	-	2	gene_id "mikado.CAAJIE010000222.1G23"; transcript_id "mikado.CAAJIE010000222.1G23.1"; ID "mikado.CAAJIE010000222.1G23.1.CDS5";
CAAJIE010000222.1	Mikado_loci	CDS	72078	72597	.	-	0	gene_id "mikado.CAAJIE010000222.1G23"; transcript_id "mikado.CAAJIE010000222.1G23.1"; ID "mikado.CAAJIE010000222.1G23.1.CDS6";
CAAJIE010000222.1	Mikado_loci	five_prime_utr	72598	72629	.	-	.	gene_id "mikado.CAAJIE010000222.1G23"; transcript_id "mikado.CAAJIE010000222.1G23.1"; ID "mikado.CAAJIE010000222.1G23.1.five_prime_UTR1";
CAAJIE010000222.1	Mikado_loci	three_prime_utr	68663	69478	.	-	.	gene_id "mikado.CAAJIE010000222.1G23"; transcript_id "mikado.CAAJIE010000222.1G23.1"; ID "mikado.CAAJIE010000222.1G23.1.three_prime_UTR1";
CAAJIE010000772.1	Mikado_loci	gene	9398	10673	19	+	.	gene_id "mikado.CAAJIE010000772.1G1"; ID "mikado.CAAJIE010000772.1G1";
CAAJIE010000772.1	Mikado_loci	transcript	9398	10673	19	+	.	gene_id "mikado.CAAJIE010000772.1G1"; transcript_id "mikado.CAAJIE010000772.1G1.1"; ID "mikado.CAAJIE010000772.1G1.1";
CAAJIE010000772.1	Mikado_loci	exon	9398	9598	.	+	.	gene_id "mikado.CAAJIE010000772.1G1"; transcript_id "mikado.CAAJIE010000772.1G1.1"; ID "mikado.CAAJIE010000772.1G1.1.exon1";
CAAJIE010000772.1	Mikado_loci	exon	9809	10673	.	+	.	gene_id "mikado.CAAJIE010000772.1G1"; transcript_id "mikado.CAAJIE010000772.1G1.1"; ID "mikado.CAAJIE010000772.1G1.1.exon2";
CAAJIE010000772.1	Mikado_loci	CDS	9451	9598	.	+	0	gene_id "mikado.CAAJIE010000772.1G1"; transcript_id "mikado.CAAJIE010000772.1G1.1"; ID "mikado.CAAJIE010000772.1G1.1.CDS1";
CAAJIE010000772.1	Mikado_loci	CDS	9809	9963	.	+	2	gene_id "mikado.CAAJIE010000772.1G1"; transcript_id "mikado.CAAJIE010000772.1G1.1"; ID "mikado.CAAJIE010000772.1G1.1.CDS2";
CAAJIE010000772.1	Mikado_loci	five_prime_utr	9398	9450	.	+	.	gene_id "mikado.CAAJIE010000772.1G1"; transcript_id "mikado.CAAJIE010000772.1G1.1"; ID "mikado.CAAJIE010000772.1G1.1.five_prime_UTR1";
CAAJIE010000772.1	Mikado_loci	three_prime_utr	9964	10673	.	+	.	gene_id "mikado.CAAJIE010000772.1G1"; transcript_id "mikado.CAAJIE010000772.1G1.1"; ID "mikado.CAAJIE010000772.1G1.1.three_prime_UTR1";
CAAJIE010000921.1	Mikado_loci	gene	51468	61692	21	-	.	gene_id "mikado.CAAJIE010000921.1G6"; ID "mikado.CAAJIE010000921.1G6";
CAAJIE010000921.1	Mikado_loci	transcript	51468	61692	21	-	.	gene_id "mikado.CAAJIE010000921.1G6"; transcript_id "mikado.CAAJIE010000921.1G6.1"; ID "mikado.CAAJIE010000921.1G6.1";
CAAJIE010000921.1	Mikado_loci	exon	51468	52821	.	-	.	gene_id "mikado.CAAJIE010000921.1G6"; transcript_id "mikado.CAAJIE010000921.1G6.1"; ID "mikado.CAAJIE010000921.1G6.1.exon1";
CAAJIE010000921.1	Mikado_loci	exon	53000	53098	.	-	.	gene_id "mikado.CAAJIE010000921.1G6"; transcript_id "mikado.CAAJIE010000921.1G6.1"; ID "mikado.CAAJIE010000921.1G6.1.exon2";
CAAJIE010000921.1	Mikado_loci	exon	57414	57492	.	-	.	gene_id "mikado.CAAJIE010000921.1G6"; transcript_id "mikado.CAAJIE010000921.1G6.1"; ID "mikado.CAAJIE010000921.1G6.1.exon3";
CAAJIE010000921.1	Mikado_loci	exon	58296	58472	.	-	.	gene_id "mikado.CAAJIE010000921.1G6"; transcript_id "mikado.CAAJIE010000921.1G6.1"; ID "mikado.CAAJIE010000921.1G6.1.exon4";
CAAJIE010000921.1	Mikado_loci	exon	58564	58697	.	-	.	gene_id "mikado.CAAJIE010000921.1G6"; transcript_id "mikado.CAAJIE010000921.1G6.1"; ID "mikado.CAAJIE010000921.1G6.1.exon5";
CAAJIE010000921.1	Mikado_loci	exon	58877	58952	.	-	.	gene_id "mikado.CAAJIE010000921.1G6"; transcript_id "mikado.CAAJIE010000921.1G6.1"; ID "mikado.CAAJIE010000921.1G6.1.exon6";
CAAJIE010000921.1	Mikado_loci	exon	61660	61692	.	-	.	gene_id "mikado.CAAJIE010000921.1G6"; transcript_id "mikado.CAAJIE010000921.1G6.1"; ID "mikado.CAAJIE010000921.1G6.1.exon7";
CAAJIE010000921.1	Mikado_loci	CDS	52807	52821	.	-	0	gene_id "mikado.CAAJIE010000921.1G6"; transcript_id "mikado.CAAJIE010000921.1G6.1"; ID "mikado.CAAJIE010000921.1G6.1.CDS1";
CAAJIE010000921.1	Mikado_loci	CDS	53000	53098	.	-	0	gene_id "mikado.CAAJIE010000921.1G6"; transcript_id "mikado.CAAJIE010000921.1G6.1"; ID "mikado.CAAJIE010000921.1G6.1.CDS2";
CAAJIE010000921.1	Mikado_loci	CDS	57414	57492	.	-	1	gene_id "mikado.CAAJIE010000921.1G6"; transcript_id "mikado.CAAJIE010000921.1G6.1"; ID "mikado.CAAJIE010000921.1G6.1.CDS3";
CAAJIE010000921.1	Mikado_loci	CDS	58296	58472	.	-	1	gene_id "mikado.CAAJIE010000921.1G6"; transcript_id "mikado.CAAJIE010000921.1G6.1"; ID "mikado.CAAJIE010000921.1G6.1.CDS4";
CAAJIE010000921.1	Mikado_loci	CDS	58564	58697	.	-	0	gene_id "mikado.CAAJIE010000921.1G6"; transcript_id "mikado.CAAJIE010000921.1G6.1"; ID "mikado.CAAJIE010000921.1G6.1.CDS5";
CAAJIE010000921.1	Mikado_loci	CDS	58877	58885	.	-	0	gene_id "mikado.CAAJIE010000921.1G6"; transcript_id "mikado.CAAJIE010000921.1G6.1"; ID "mikado.CAAJIE010000921.1G6.1.CDS6";
CAAJIE010000921.1	Mikado_loci	five_prime_utr	58886	58952	.	-	.	gene_id "mikado.CAAJIE010000921.1G6"; transcript_id "mikado.CAAJIE010000921.1G6.1"; ID "mikado.CAAJIE010000921.1G6.1.five_prime_UTR1";
CAAJIE010000921.1	Mikado_loci	five_prime_utr	61660	61692	.	-	.	gene_id "mikado.CAAJIE010000921.1G6"; transcript_id "mikado.CAAJIE010000921.1G6.1"; ID "mikado.CAAJIE010000921.1G6.1.five_prime_UTR2";
CAAJIE010000921.1	Mikado_loci	three_prime_utr	51468	52806	.	-	.	gene_id "mikado.CAAJIE010000921.1G6"; transcript_id "mikado.CAAJIE010000921.1G6.1"; ID "mikado.CAAJIE010000921.1G6.1.three_prime_UTR1";
CAAJIE010000675.1	Mikado_loci	gene	130259	131360	17	-	.	gene_id "mikado.CAAJIE010000675.1G5"; ID "mikado.CAAJIE010000675.1G5";
CAAJIE010000675.1	Mikado_loci	transcript	130259	131360	17	-	.	gene_id "mikado.CAAJIE010000675.1G5"; transcript_id "mikado.CAAJIE010000675.1G5.1"; ID "mikado.CAAJIE010000675.1G5.1";
CAAJIE010000675.1	Mikado_loci	exon	130259	130604	.	-	.	gene_id "mikado.CAAJIE010000675.1G5"; transcript_id "mikado.CAAJIE010000675.1G5.1"; ID "mikado.CAAJIE010000675.1G5.1.exon1";
CAAJIE010000675.1	Mikado_loci	exon	130796	131360	.	-	.	gene_id "mikado.CAAJIE010000675.1G5"; transcript_id "mikado.CAAJIE010000675.1G5.1"; ID "mikado.CAAJIE010000675.1G5.1.exon2";
CAAJIE010000675.1	Mikado_loci	CDS	130866	131165	.	-	0	gene_id "mikado.CAAJIE010000675.1G5"; transcript_id "mikado.CAAJIE010000675.1G5.1"; ID "mikado.CAAJIE010000675.1G5.1.CDS1";
CAAJIE010000675.1	Mikado_loci	five_prime_utr	131166	131360	.	-	.	gene_id "mikado.CAAJIE010000675.1G5"; transcript_id "mikado.CAAJIE010000675.1G5.1"; ID "mikado.CAAJIE010000675.1G5.1.five_prime_UTR1";
CAAJIE010000675.1	Mikado_loci	three_prime_utr	130259	130604	.	-	.	gene_id "mikado.CAAJIE010000675.1G5"; transcript_id "mikado.CAAJIE010000675.1G5.1"; ID "mikado.CAAJIE010000675.1G5.1.three_prime_UTR1";
CAAJIE010000675.1	Mikado_loci	three_prime_utr	130796	130865	.	-	.	gene_id "mikado.CAAJIE010000675.1G5"; transcript_id "mikado.CAAJIE010000675.1G5.1"; ID "mikado.CAAJIE010000675.1G5.1.three_prime_UTR2";
CAAJIE010000584.1	Mikado_loci	gene	41616	42065	18	+	.	gene_id "mikado.CAAJIE010000584.1G1"; ID "mikado.CAAJIE010000584.1G1";
CAAJIE010000584.1	Mikado_loci	transcript	41616	42065	18	+	.	gene_id "mikado.CAAJIE010000584.1G1"; transcript_id "mikado.CAAJIE010000584.1G1.1"; ID "mikado.CAAJIE010000584.1G1.1";
CAAJIE010000584.1	Mikado_loci	exon	41616	41785	.	+	.	gene_id "mikado.CAAJIE010000584.1G1"; transcript_id "mikado.CAAJIE010000584.1G1.1"; ID "mikado.CAAJIE010000584.1G1.1.exon1";
CAAJIE010000584.1	Mikado_loci	exon	41924	42065	.	+	.	gene_id "mikado.CAAJIE010000584.1G1"; transcript_id "mikado.CAAJIE010000584.1G1.1"; ID "mikado.CAAJIE010000584.1G1.1.exon2";
CAAJIE010000584.1	Mikado_loci	CDS	41673	41785	.	+	0	gene_id "mikado.CAAJIE010000584.1G1"; transcript_id "mikado.CAAJIE010000584.1G1.1"; ID "mikado.CAAJIE010000584.1G1.1.CDS1";
CAAJIE010000584.1	Mikado_loci	CDS	41924	42065	.	+	1	gene_id "mikado.CAAJIE010000584.1G1"; transcript_id "mikado.CAAJIE010000584.1G1.1"; ID "mikado.CAAJIE010000584.1G1.1.CDS2";
CAAJIE010000584.1	Mikado_loci	five_prime_utr	41616	41672	.	+	.	gene_id "mikado.CAAJIE010000584.1G1"; transcript_id "mikado.CAAJIE010000584.1G1.1"; ID "mikado.CAAJIE010000584.1G1.1.five_prime_UTR1";
CAAJIE010000944.1	Mikado_loci	gene	1923627	1962544	18	-	.	gene_id "mikado.CAAJIE010000944.1G60"; ID "mikado.CAAJIE010000944.1G60";
CAAJIE010000944.1	Mikado_loci	transcript	1923627	1962544	18	-	.	gene_id "mikado.CAAJIE010000944.1G60"; transcript_id "mikado.CAAJIE010000944.1G60.1"; ID "mikado.CAAJIE010000944.1G60.1";
CAAJIE010000944.1	Mikado_loci	exon	1923627	1924365	.	-	.	gene_id "mikado.CAAJIE010000944.1G60"; transcript_id "mikado.CAAJIE010000944.1G60.1"; ID "mikado.CAAJIE010000944.1G60.1.exon1";
CAAJIE010000944.1	Mikado_loci	exon	1925970	1926082	.	-	.	gene_id "mikado.CAAJIE010000944.1G60"; transcript_id "mikado.CAAJIE010000944.1G60.1"; ID "mikado.CAAJIE010000944.1G60.1.exon2";
CAAJIE010000944.1	Mikado_loci	exon	1926350	1926435	.	-	.	gene_id "mikado.CAAJIE010000944.1G60"; transcript_id "mikado.CAAJIE010000944.1G60.1"; ID "mikado.CAAJIE010000944.1G60.1.exon3";
CAAJIE010000944.1	Mikado_loci	exon	1930217	1930331	.	-	.	gene_id "mikado.CAAJIE010000944.1G60"; transcript_id "mikado.CAAJIE010000944.1G60.1"; ID "mikado.CAAJIE010000944.1G60.1.exon4";
CAAJIE010000944.1	Mikado_loci	exon	1930745	1930891	.	-	.	gene_id "mikado.CAAJIE010000944.1G60"; transcript_id "mikado.CAAJIE010000944.1G60.1"; ID "mikado.CAAJIE010000944.1G60.1.exon5";
CAAJIE010000944.1	Mikado_loci	exon	1931143	1931272	.	-	.	gene_id "mikado.CAAJIE010000944.1G60"; transcript_id "mikado.CAAJIE010000944.1G60.1"; ID "mikado.CAAJIE010000944.1G60.1.exon6";
CAAJIE010000944.1	Mikado_loci	exon	1931783	1931881	.	-	.	gene_id "mikado.CAAJIE010000944.1G60"; transcript_id "mikado.CAAJIE010000944.1G60.1"; ID "mikado.CAAJIE010000944.1G60.1.exon7";
CAAJIE010000944.1	Mikado_loci	exon	1952249	1952401	.	-	.	gene_id "mikado.CAAJIE010000944.1G60"; transcript_id "mikado.CAAJIE010000944.1G60.1"; ID "mikado.CAAJIE010000944.1G60.1.exon8";
CAAJIE010000944.1	Mikado_loci	exon	1952560	1952673	.	-	.	gene_id "mikado.CAAJIE010000944.1G60"; transcript_id "mikado.CAAJIE010000944.1G60.1"; ID "mikado.CAAJIE010000944.1G60.1.exon9";
CAAJIE010000944.1	Mikado_loci	exon	1953063	1953183	.	-	.	gene_id "mikado.CAAJIE010000944.1G60"; transcript_id "mikado.CAAJIE010000944.1G60.1"; ID "mikado.CAAJIE010000944.1G60.1.exon10";
CAAJIE010000944.1	Mikado_loci	exon	1953356	1953466	.	-	.	gene_id "mikado.CAAJIE010000944.1G60"; transcript_id "mikado.CAAJIE010000944.1G60.1"; ID "mikado.CAAJIE010000944.1G60.1.exon11";
CAAJIE010000944.1	Mikado_loci	exon	1953907	1953990	.	-	.	gene_id "mikado.CAAJIE010000944.1G60"; transcript_id "mikado.CAAJIE010000944.1G60.1"; ID "mikado.CAAJIE010000944.1G60.1.exon12";
CAAJIE010000944.1	Mikado_loci	exon	1954157	1954250	.	-	.	gene_id "mikado.CAAJIE010000944.1G60"; transcript_id "mikado.CAAJIE010000944.1G60.1"; ID "mikado.CAAJIE010000944.1G60.1.exon13";
CAAJIE010000944.1	Mikado_loci	exon	1954342	1954449	.	-	.	gene_id "mikado.CAAJIE010000944.1G60"; transcript_id "mikado.CAAJIE010000944.1G60.1"; ID "mikado.CAAJIE010000944.1G60.1.exon14";
CAAJIE010000944.1	Mikado_loci	exon	1954910	1955065	.	-	.	gene_id "mikado.CAAJIE010000944.1G60"; transcript_id "mikado.CAAJIE010000944.1G60.1"; ID "mikado.CAAJIE010000944.1G60.1.exon15";
CAAJIE010000944.1	Mikado_loci	exon	1956056	1956241	.	-	.	gene_id "mikado.CAAJIE010000944.1G60"; transcript_id "mikado.CAAJIE010000944.1G60.1"; ID "mikado.CAAJIE010000944.1G60.1.exon16";
CAAJIE010000944.1	Mikado_loci	exon	1957422	1957546	.	-	.	gene_id "mikado.CAAJIE010000944.1G60"; transcript_id "mikado.CAAJIE010000944.1G60.1"; ID "mikado.CAAJIE010000944.1G60.1.exon17";
CAAJIE010000944.1	Mikado_loci	exon	1957793	1957893	.	-	.	gene_id "mikado.CAAJIE010000944.1G60"; transcript_id "mikado.CAAJIE010000944.1G60.1"; ID "mikado.CAAJIE010000944.1G60.1.exon18";
CAAJIE010000944.1	Mikado_loci	exon	1957998	1958148	.	-	.	gene_id "mikado.CAAJIE010000944.1G60"; transcript_id "mikado.CAAJIE010000944.1G60.1"; ID "mikado.CAAJIE010000944.1G60.1.exon19";
CAAJIE010000944.1	Mikado_loci	exon	1958898	1958999	.	-	.	gene_id "mikado.CAAJIE010000944.1G60"; transcript_id "mikado.CAAJIE010000944.1G60.1"; ID "mikado.CAAJIE010000944.1G60.1.exon20";
CAAJIE010000944.1	Mikado_loci	exon	1961578	1961891	.	-	.	gene_id "mikado.CAAJIE010000944.1G60"; transcript_id "mikado.CAAJIE010000944.1G60.1"; ID "mikado.CAAJIE010000944.1G60.1.exon21";
CAAJIE010000944.1	Mikado_loci	exon	1962237	1962544	.	-	.	gene_id "mikado.CAAJIE010000944.1G60"; transcript_id "mikado.CAAJIE010000944.1G60.1"; ID "mikado.CAAJIE010000944.1G60.1.exon22";
CAAJIE010000944.1	Mikado_loci	CDS	1924254	1924365	.	-	1	gene_id "mikado.CAAJIE010000944.1G60"; transcript_id "mikado.CAAJIE010000944.1G60.1"; ID "mikado.CAAJIE010000944.1G60.1.CDS1";
CAAJIE010000944.1	Mikado_loci	CDS	1925970	1926082	.	-	0	gene_id "mikado.CAAJIE010000944.1G60"; transcript_id "mikado.CAAJIE010000944.1G60.1"; ID "mikado.CAAJIE010000944.1G60.1.CDS2";
CAAJIE010000944.1	Mikado_loci	CDS	1926350	1926435	.	-	2	gene_id "mikado.CAAJIE010000944.1G60"; transcript_id "mikado.CAAJIE010000944.1G60.1"; ID "mikado.CAAJIE010000944.1G60.1.CDS3";
CAAJIE010000944.1	Mikado_loci	CDS	1930217	1930331	.	-	0	gene_id "mikado.CAAJIE010000944.1G60"; transcript_id "mikado.CAAJIE010000944.1G60.1"; ID "mikado.CAAJIE010000944.1G60.1.CDS4";
CAAJIE010000944.1	Mikado_loci	CDS	1930745	1930891	.	-	0	gene_id "mikado.CAAJIE010000944.1G60"; transcript_id "mikado.CAAJIE010000944.1G60.1"; ID "mikado.CAAJIE010000944.1G60.1.CDS5";
CAAJIE010000944.1	Mikado_loci	CDS	1931143	1931272	.	-	1	gene_id "mikado.CAAJIE010000944.1G60"; transcript_id "mikado.CAAJIE010000944.1G60.1"; ID "mikado.CAAJIE010000944.1G60.1.CDS6";
CAAJIE010000944.1	Mikado_loci	CDS	1931783	1931881	.	-	1	gene_id "mikado.CAAJIE010000944.1G60"; transcript_id "mikado.CAAJIE010000944.1G60.1"; ID "mikado.CAAJIE010000944.1G60.1.CDS7";
CAAJIE010000944.1	Mikado_loci	CDS	1952249	1952401	.	-	1	gene_id "mikado.CAAJIE010000944.1G60"; transcript_id "mikado.CAAJIE010000944.1G60.1"; ID "mikado.CAAJIE010000944.1G60.1.CDS8";
CAAJIE010000944.1	Mikado_loci	CDS	1952560	1952673	.	-	1	gene_id "mikado.CAAJIE010000944.1G60"; transcript_id "mikado.CAAJIE010000944.1G60.1"; ID "mikado.CAAJIE010000944.1G60.1.CDS9";
CAAJIE010000944.1	Mikado_loci	CDS	1953063	1953183	.	-	2	gene_id "mikado.CAAJIE010000944.1G60"; transcript_id "mikado.CAAJIE010000944.1G60.1"; ID "mikado.CAAJIE010000944.1G60.1.CDS10";
CAAJIE010000944.1	Mikado_loci	CDS	1953356	1953440	.	-	0	gene_id "mikado.CAAJIE010000944.1G60"; transcript_id "mikado.CAAJIE010000944.1G60.1"; ID "mikado.CAAJIE010000944.1G60.1.CDS11";
CAAJIE010000944.1	Mikado_loci	five_prime_utr	1953441	1953466	.	-	.	gene_id "mikado.CAAJIE010000944.1G60"; transcript_id "mikado.CAAJIE010000944.1G60.1"; ID "mikado.CAAJIE010000944.1G60.1.five_prime_UTR1";
CAAJIE010000944.1	Mikado_loci	five_prime_utr	1953907	1953990	.	-	.	gene_id "mikado.CAAJIE010000944.1G60"; transcript_id "mikado.CAAJIE010000944.1G60.1"; ID "mikado.CAAJIE010000944.1G60.1.five_prime_UTR2";
CAAJIE010000944.1	Mikado_loci	five_prime_utr	1954157	1954250	.	-	.	gene_id "mikado.CAAJIE010000944.1G60"; transcript_id "mikado.CAAJIE010000944.1G60.1"; ID "mikado.CAAJIE010000944.1G60.1.five_prime_UTR3";
CAAJIE010000944.1	Mikado_loci	five_prime_utr	1954342	1954449	.	-	.	gene_id "mikado.CAAJIE010000944.1G60"; transcript_id "mikado.CAAJIE010000944.1G60.1"; ID "mikado.CAAJIE010000944.1G60.1.five_prime_UTR4";
CAAJIE010000944.1	Mikado_loci	five_prime_utr	1954910	1955065	.	-	.	gene_id "mikado.CAAJIE010000944.1G60"; transcript_id "mikado.CAAJIE010000944.1G60.1"; ID "mikado.CAAJIE010000944.1G60.1.five_prime_UTR5";
CAAJIE010000944.1	Mikado_loci	five_prime_utr	1956056	1956241	.	-	.	gene_id "mikado.CAAJIE010000944.1G60"; transcript_id "mikado.CAAJIE010000944.1G60.1"; ID "mikado.CAAJIE010000944.1G60.1.five_prime_UTR6";
CAAJIE010000944.1	Mikado_loci	five_prime_utr	1957422	1957546	.	-	.	gene_id "mikado.CAAJIE010000944.1G60"; transcript_id "mikado.CAAJIE010000944.1G60.1"; ID "mikado.CAAJIE010000944.1G60.1.five_prime_UTR7";
CAAJIE010000944.1	Mikado_loci	five_prime_utr	1957793	1957893	.	-	.	gene_id "mikado.CAAJIE010000944.1G60"; transcript_id "mikado.CAAJIE010000944.1G60.1"; ID "mikado.CAAJIE010000944.1G60.1.five_prime_UTR8";
CAAJIE010000944.1	Mikado_loci	five_prime_utr	1957998	1958148	.	-	.	gene_id "mikado.CAAJIE010000944.1G60"; transcript_id "mikado.CAAJIE010000944.1G60.1"; ID "mikado.CAAJIE010000944.1G60.1.five_prime_UTR9";
CAAJIE010000944.1	Mikado_loci	five_prime_utr	1958898	1958999	.	-	.	gene_id "mikado.CAAJIE010000944.1G60"; transcript_id "mikado.CAAJIE010000944.1G60.1"; ID "mikado.CAAJIE010000944.1G60.1.five_prime_UTR10";
CAAJIE010000944.1	Mikado_loci	five_prime_utr	1961578	1961891	.	-	.	gene_id "mikado.CAAJIE010000944.1G60"; transcript_id "mikado.CAAJIE010000944.1G60.1"; ID "mikado.CAAJIE010000944.1G60.1.five_prime_UTR11";
CAAJIE010000944.1	Mikado_loci	five_prime_utr	1962237	1962544	.	-	.	gene_id "mikado.CAAJIE010000944.1G60"; transcript_id "mikado.CAAJIE010000944.1G60.1"; ID "mikado.CAAJIE010000944.1G60.1.five_prime_UTR12";
CAAJIE010000944.1	Mikado_loci	three_prime_utr	1923627	1924253	.	-	.	gene_id "mikado.CAAJIE010000944.1G60"; transcript_id "mikado.CAAJIE010000944.1G60.1"; ID "mikado.CAAJIE010000944.1G60.1.three_prime_UTR1";
CAAJIE010001167.1	Mikado_loci	gene	16955	36645	17	-	.	gene_id "mikado.CAAJIE010001167.1G1"; ID "mikado.CAAJIE010001167.1G1";
CAAJIE010001167.1	Mikado_loci	transcript	16955	36645	17	-	.	gene_id "mikado.CAAJIE010001167.1G1"; transcript_id "mikado.CAAJIE010001167.1G1.1"; ID "mikado.CAAJIE010001167.1G1.1";
CAAJIE010001167.1	Mikado_loci	exon	16955	18046	.	-	.	gene_id "mikado.CAAJIE010001167.1G1"; transcript_id "mikado.CAAJIE010001167.1G1.1"; ID "mikado.CAAJIE010001167.1G1.1.exon1";
CAAJIE010001167.1	Mikado_loci	exon	36379	36645	.	-	.	gene_id "mikado.CAAJIE010001167.1G1"; transcript_id "mikado.CAAJIE010001167.1G1.1"; ID "mikado.CAAJIE010001167.1G1.1.exon2";
CAAJIE010001167.1	Mikado_loci	CDS	17742	18046	.	-	2	gene_id "mikado.CAAJIE010001167.1G1"; transcript_id "mikado.CAAJIE010001167.1G1.1"; ID "mikado.CAAJIE010001167.1G1.1.CDS1";
CAAJIE010001167.1	Mikado_loci	CDS	36379	36547	.	-	0	gene_id "mikado.CAAJIE010001167.1G1"; transcript_id "mikado.CAAJIE010001167.1G1.1"; ID "mikado.CAAJIE010001167.1G1.1.CDS2";
CAAJIE010001167.1	Mikado_loci	five_prime_utr	36548	36645	.	-	.	gene_id "mikado.CAAJIE010001167.1G1"; transcript_id "mikado.CAAJIE010001167.1G1.1"; ID "mikado.CAAJIE010001167.1G1.1.five_prime_UTR1";
CAAJIE010001167.1	Mikado_loci	three_prime_utr	16955	17741	.	-	.	gene_id "mikado.CAAJIE010001167.1G1"; transcript_id "mikado.CAAJIE010001167.1G1.1"; ID "mikado.CAAJIE010001167.1G1.1.three_prime_UTR1";
CAAJIE010000692.1	Mikado_loci	gene	99	11492	20	+	.	gene_id "mikado.CAAJIE010000692.1G1"; ID "mikado.CAAJIE010000692.1G1";
CAAJIE010000692.1	Mikado_loci	transcript	99	11492	20	+	.	gene_id "mikado.CAAJIE010000692.1G1"; transcript_id "mikado.CAAJIE010000692.1G1.1"; ID "mikado.CAAJIE010000692.1G1.1";
CAAJIE010000692.1	Mikado_loci	exon	99	332	.	+	.	gene_id "mikado.CAAJIE010000692.1G1"; transcript_id "mikado.CAAJIE010000692.1G1.1"; ID "mikado.CAAJIE010000692.1G1.1.exon1";
CAAJIE010000692.1	Mikado_loci	exon	4604	4708	.	+	.	gene_id "mikado.CAAJIE010000692.1G1"; transcript_id "mikado.CAAJIE010000692.1G1.1"; ID "mikado.CAAJIE010000692.1G1.1.exon2";
CAAJIE010000692.1	Mikado_loci	exon	7100	7211	.	+	.	gene_id "mikado.CAAJIE010000692.1G1"; transcript_id "mikado.CAAJIE010000692.1G1.1"; ID "mikado.CAAJIE010000692.1G1.1.exon3";
CAAJIE010000692.1	Mikado_loci	exon	8561	11492	.	+	.	gene_id "mikado.CAAJIE010000692.1G1"; transcript_id "mikado.CAAJIE010000692.1G1.1"; ID "mikado.CAAJIE010000692.1G1.1.exon4";
CAAJIE010000692.1	Mikado_loci	CDS	175	332	.	+	0	gene_id "mikado.CAAJIE010000692.1G1"; transcript_id "mikado.CAAJIE010000692.1G1.1"; ID "mikado.CAAJIE010000692.1G1.1.CDS1";
CAAJIE010000692.1	Mikado_loci	CDS	4604	4708	.	+	1	gene_id "mikado.CAAJIE010000692.1G1"; transcript_id "mikado.CAAJIE010000692.1G1.1"; ID "mikado.CAAJIE010000692.1G1.1.CDS2";
CAAJIE010000692.1	Mikado_loci	CDS	7100	7211	.	+	1	gene_id "mikado.CAAJIE010000692.1G1"; transcript_id "mikado.CAAJIE010000692.1G1.1"; ID "mikado.CAAJIE010000692.1G1.1.CDS3";
CAAJIE010000692.1	Mikado_loci	CDS	8561	8947	.	+	0	gene_id "mikado.CAAJIE010000692.1G1"; transcript_id "mikado.CAAJIE010000692.1G1.1"; ID "mikado.CAAJIE010000692.1G1.1.CDS4";
CAAJIE010000692.1	Mikado_loci	five_prime_utr	99	174	.	+	.	gene_id "mikado.CAAJIE010000692.1G1"; transcript_id "mikado.CAAJIE010000692.1G1.1"; ID "mikado.CAAJIE010000692.1G1.1.five_prime_UTR1";
CAAJIE010000692.1	Mikado_loci	three_prime_utr	8948	11492	.	+	.	gene_id "mikado.CAAJIE010000692.1G1"; transcript_id "mikado.CAAJIE010000692.1G1.1"; ID "mikado.CAAJIE010000692.1G1.1.three_prime_UTR1";
CAAJIE010000692.1	Mikado_loci	gene	15927	19593	17	-	.	gene_id "mikado.CAAJIE010000692.1G2"; ID "mikado.CAAJIE010000692.1G2";
CAAJIE010000692.1	Mikado_loci	transcript	15927	19593	17	-	.	gene_id "mikado.CAAJIE010000692.1G2"; transcript_id "mikado.CAAJIE010000692.1G2.1"; ID "mikado.CAAJIE010000692.1G2.1";
CAAJIE010000692.1	Mikado_loci	exon	15927	17228	.	-	.	gene_id "mikado.CAAJIE010000692.1G2"; transcript_id "mikado.CAAJIE010000692.1G2.1"; ID "mikado.CAAJIE010000692.1G2.1.exon1";
CAAJIE010000692.1	Mikado_loci	exon	18664	19593	.	-	.	gene_id "mikado.CAAJIE010000692.1G2"; transcript_id "mikado.CAAJIE010000692.1G2.1"; ID "mikado.CAAJIE010000692.1G2.1.exon2";
CAAJIE010000692.1	Mikado_loci	CDS	16452	17228	.	-	0	gene_id "mikado.CAAJIE010000692.1G2"; transcript_id "mikado.CAAJIE010000692.1G2.1"; ID "mikado.CAAJIE010000692.1G2.1.CDS1";
CAAJIE010000692.1	Mikado_loci	CDS	18664	19422	.	-	0	gene_id "mikado.CAAJIE010000692.1G2"; transcript_id "mikado.CAAJIE010000692.1G2.1"; ID "mikado.CAAJIE010000692.1G2.1.CDS2";
CAAJIE010000692.1	Mikado_loci	five_prime_utr	19423	19593	.	-	.	gene_id "mikado.CAAJIE010000692.1G2"; transcript_id "mikado.CAAJIE010000692.1G2.1"; ID "mikado.CAAJIE010000692.1G2.1.five_prime_UTR1";
CAAJIE010000692.1	Mikado_loci	three_prime_utr	15927	16451	.	-	.	gene_id "mikado.CAAJIE010000692.1G2"; transcript_id "mikado.CAAJIE010000692.1G2.1"; ID "mikado.CAAJIE010000692.1G2.1.three_prime_UTR1";
CAAJIE010000340.1	Mikado_loci	gene	31610	32463	17	+	.	gene_id "mikado.CAAJIE010000340.1G2"; ID "mikado.CAAJIE010000340.1G2";
CAAJIE010000340.1	Mikado_loci	transcript	31610	32463	17	+	.	gene_id "mikado.CAAJIE010000340.1G2"; transcript_id "mikado.CAAJIE010000340.1G2.1"; ID "mikado.CAAJIE010000340.1G2.1";
CAAJIE010000340.1	Mikado_loci	exon	31610	31875	.	+	.	gene_id "mikado.CAAJIE010000340.1G2"; transcript_id "mikado.CAAJIE010000340.1G2.1"; ID "mikado.CAAJIE010000340.1G2.1.exon1";
CAAJIE010000340.1	Mikado_loci	exon	32095	32463	.	+	.	gene_id "mikado.CAAJIE010000340.1G2"; transcript_id "mikado.CAAJIE010000340.1G2.1"; ID "mikado.CAAJIE010000340.1G2.1.exon2";
CAAJIE010000340.1	Mikado_loci	CDS	31836	31875	.	+	0	gene_id "mikado.CAAJIE010000340.1G2"; transcript_id "mikado.CAAJIE010000340.1G2.1"; ID "mikado.CAAJIE010000340.1G2.1.CDS1";
CAAJIE010000340.1	Mikado_loci	CDS	32095	32462	.	+	2	gene_id "mikado.CAAJIE010000340.1G2"; transcript_id "mikado.CAAJIE010000340.1G2.1"; ID "mikado.CAAJIE010000340.1G2.1.CDS2";
CAAJIE010000340.1	Mikado_loci	five_prime_utr	31610	31835	.	+	.	gene_id "mikado.CAAJIE010000340.1G2"; transcript_id "mikado.CAAJIE010000340.1G2.1"; ID "mikado.CAAJIE010000340.1G2.1.five_prime_UTR1";
CAAJIE010000340.1	Mikado_loci	three_prime_utr	32463	32463	.	+	.	gene_id "mikado.CAAJIE010000340.1G2"; transcript_id "mikado.CAAJIE010000340.1G2.1"; ID "mikado.CAAJIE010000340.1G2.1.three_prime_UTR1";
CAAJIE010001211.1	Mikado_loci	gene	30375	31414	20	+	.	gene_id "mikado.CAAJIE010001211.1G2"; ID "mikado.CAAJIE010001211.1G2";
CAAJIE010001211.1	Mikado_loci	transcript	30375	31414	20	+	.	gene_id "mikado.CAAJIE010001211.1G2"; transcript_id "mikado.CAAJIE010001211.1G2.1"; ID "mikado.CAAJIE010001211.1G2.1";
CAAJIE010001211.1	Mikado_loci	exon	30375	30577	.	+	.	gene_id "mikado.CAAJIE010001211.1G2"; transcript_id "mikado.CAAJIE010001211.1G2.1"; ID "mikado.CAAJIE010001211.1G2.1.exon1";
CAAJIE010001211.1	Mikado_loci	exon	30620	30661	.	+	.	gene_id "mikado.CAAJIE010001211.1G2"; transcript_id "mikado.CAAJIE010001211.1G2.1"; ID "mikado.CAAJIE010001211.1G2.1.exon2";
CAAJIE010001211.1	Mikado_loci	exon	30830	31414	.	+	.	gene_id "mikado.CAAJIE010001211.1G2"; transcript_id "mikado.CAAJIE010001211.1G2.1"; ID "mikado.CAAJIE010001211.1G2.1.exon3";
CAAJIE010001211.1	Mikado_loci	CDS	30428	30577	.	+	0	gene_id "mikado.CAAJIE010001211.1G2"; transcript_id "mikado.CAAJIE010001211.1G2.1"; ID "mikado.CAAJIE010001211.1G2.1.CDS1";
CAAJIE010001211.1	Mikado_loci	CDS	30620	30661	.	+	0	gene_id "mikado.CAAJIE010001211.1G2"; transcript_id "mikado.CAAJIE010001211.1G2.1"; ID "mikado.CAAJIE010001211.1G2.1.CDS2";
CAAJIE010001211.1	Mikado_loci	CDS	30830	30898	.	+	0	gene_id "mikado.CAAJIE010001211.1G2"; transcript_id "mikado.CAAJIE010001211.1G2.1"; ID "mikado.CAAJIE010001211.1G2.1.CDS3";
CAAJIE010001211.1	Mikado_loci	five_prime_utr	30375	30427	.	+	.	gene_id "mikado.CAAJIE010001211.1G2"; transcript_id "mikado.CAAJIE010001211.1G2.1"; ID "mikado.CAAJIE010001211.1G2.1.five_prime_UTR1";
CAAJIE010001211.1	Mikado_loci	three_prime_utr	30899	31414	.	+	.	gene_id "mikado.CAAJIE010001211.1G2"; transcript_id "mikado.CAAJIE010001211.1G2.1"; ID "mikado.CAAJIE010001211.1G2.1.three_prime_UTR1";
CAAJIE010000425.1	Mikado_loci	gene	32650	33929	20	-	.	gene_id "mikado.CAAJIE010000425.1G8"; ID "mikado.CAAJIE010000425.1G8";
CAAJIE010000425.1	Mikado_loci	transcript	32650	33929	20	-	.	gene_id "mikado.CAAJIE010000425.1G8"; transcript_id "mikado.CAAJIE010000425.1G8.1"; ID "mikado.CAAJIE010000425.1G8.1";
CAAJIE010000425.1	Mikado_loci	exon	32650	33287	.	-	.	gene_id "mikado.CAAJIE010000425.1G8"; transcript_id "mikado.CAAJIE010000425.1G8.1"; ID "mikado.CAAJIE010000425.1G8.1.exon1";
CAAJIE010000425.1	Mikado_loci	exon	33415	33503	.	-	.	gene_id "mikado.CAAJIE010000425.1G8"; transcript_id "mikado.CAAJIE010000425.1G8.1"; ID "mikado.CAAJIE010000425.1G8.1.exon2";
CAAJIE010000425.1	Mikado_loci	exon	33607	33929	.	-	.	gene_id "mikado.CAAJIE010000425.1G8"; transcript_id "mikado.CAAJIE010000425.1G8.1"; ID "mikado.CAAJIE010000425.1G8.1.exon3";
CAAJIE010000425.1	Mikado_loci	CDS	33153	33287	.	-	0	gene_id "mikado.CAAJIE010000425.1G8"; transcript_id "mikado.CAAJIE010000425.1G8.1"; ID "mikado.CAAJIE010000425.1G8.1.CDS1";
CAAJIE010000425.1	Mikado_loci	CDS	33415	33503	.	-	2	gene_id "mikado.CAAJIE010000425.1G8"; transcript_id "mikado.CAAJIE010000425.1G8.1"; ID "mikado.CAAJIE010000425.1G8.1.CDS2";
CAAJIE010000425.1	Mikado_loci	CDS	33607	33889	.	-	0	gene_id "mikado.CAAJIE010000425.1G8"; transcript_id "mikado.CAAJIE010000425.1G8.1"; ID "mikado.CAAJIE010000425.1G8.1.CDS3";
CAAJIE010000425.1	Mikado_loci	five_prime_utr	33890	33929	.	-	.	gene_id "mikado.CAAJIE010000425.1G8"; transcript_id "mikado.CAAJIE010000425.1G8.1"; ID "mikado.CAAJIE010000425.1G8.1.five_prime_UTR1";
CAAJIE010000425.1	Mikado_loci	three_prime_utr	32650	33152	.	-	.	gene_id "mikado.CAAJIE010000425.1G8"; transcript_id "mikado.CAAJIE010000425.1G8.1"; ID "mikado.CAAJIE010000425.1G8.1.three_prime_UTR1";
CAAJIE010000425.1	Mikado_loci	gene	260877	275420	20	-	.	gene_id "mikado.CAAJIE010000425.1G14"; ID "mikado.CAAJIE010000425.1G14";
CAAJIE010000425.1	Mikado_loci	transcript	260877	275420	20	-	.	gene_id "mikado.CAAJIE010000425.1G14"; transcript_id "mikado.CAAJIE010000425.1G14.1"; ID "mikado.CAAJIE010000425.1G14.1";
CAAJIE010000425.1	Mikado_loci	exon	260877	262502	.	-	.	gene_id "mikado.CAAJIE010000425.1G14"; transcript_id "mikado.CAAJIE010000425.1G14.1"; ID "mikado.CAAJIE010000425.1G14.1.exon1";
CAAJIE010000425.1	Mikado_loci	exon	262557	262855	.	-	.	gene_id "mikado.CAAJIE010000425.1G14"; transcript_id "mikado.CAAJIE010000425.1G14.1"; ID "mikado.CAAJIE010000425.1G14.1.exon2";
CAAJIE010000425.1	Mikado_loci	exon	266209	266281	.	-	.	gene_id "mikado.CAAJIE010000425.1G14"; transcript_id "mikado.CAAJIE010000425.1G14.1"; ID "mikado.CAAJIE010000425.1G14.1.exon3";
CAAJIE010000425.1	Mikado_loci	exon	269202	269305	.	-	.	gene_id "mikado.CAAJIE010000425.1G14"; transcript_id "mikado.CAAJIE010000425.1G14.1"; ID "mikado.CAAJIE010000425.1G14.1.exon4";
CAAJIE010000425.1	Mikado_loci	exon	275188	275420	.	-	.	gene_id "mikado.CAAJIE010000425.1G14"; transcript_id "mikado.CAAJIE010000425.1G14.1"; ID "mikado.CAAJIE010000425.1G14.1.exon5";
CAAJIE010000425.1	Mikado_loci	CDS	262392	262502	.	-	0	gene_id "mikado.CAAJIE010000425.1G14"; transcript_id "mikado.CAAJIE010000425.1G14.1"; ID "mikado.CAAJIE010000425.1G14.1.CDS1";
CAAJIE010000425.1	Mikado_loci	CDS	262557	262855	.	-	2	gene_id "mikado.CAAJIE010000425.1G14"; transcript_id "mikado.CAAJIE010000425.1G14.1"; ID "mikado.CAAJIE010000425.1G14.1.CDS2";
CAAJIE010000425.1	Mikado_loci	CDS	266209	266281	.	-	0	gene_id "mikado.CAAJIE010000425.1G14"; transcript_id "mikado.CAAJIE010000425.1G14.1"; ID "mikado.CAAJIE010000425.1G14.1.CDS3";
CAAJIE010000425.1	Mikado_loci	CDS	269202	269305	.	-	2	gene_id "mikado.CAAJIE010000425.1G14"; transcript_id "mikado.CAAJIE010000425.1G14.1"; ID "mikado.CAAJIE010000425.1G14.1.CDS4";
CAAJIE010000425.1	Mikado_loci	CDS	275188	275266	.	-	0	gene_id "mikado.CAAJIE010000425.1G14"; transcript_id "mikado.CAAJIE010000425.1G14.1"; ID "mikado.CAAJIE010000425.1G14.1.CDS5";
CAAJIE010000425.1	Mikado_loci	five_prime_utr	275267	275420	.	-	.	gene_id "mikado.CAAJIE010000425.1G14"; transcript_id "mikado.CAAJIE010000425.1G14.1"; ID "mikado.CAAJIE010000425.1G14.1.five_prime_UTR1";
CAAJIE010000425.1	Mikado_loci	three_prime_utr	260877	262391	.	-	.	gene_id "mikado.CAAJIE010000425.1G14"; transcript_id "mikado.CAAJIE010000425.1G14.1"; ID "mikado.CAAJIE010000425.1G14.1.three_prime_UTR1";
CAAJIE010000425.1	Mikado_loci	gene	301985	309399	18	-	.	gene_id "mikado.CAAJIE010000425.1G16"; ID "mikado.CAAJIE010000425.1G16";
CAAJIE010000425.1	Mikado_loci	transcript	301985	309399	18	-	.	gene_id "mikado.CAAJIE010000425.1G16"; transcript_id "mikado.CAAJIE010000425.1G16.1"; ID "mikado.CAAJIE010000425.1G16.1";
CAAJIE010000425.1	Mikado_loci	exon	301985	302087	.	-	.	gene_id "mikado.CAAJIE010000425.1G16"; transcript_id "mikado.CAAJIE010000425.1G16.1"; ID "mikado.CAAJIE010000425.1G16.1.exon1";
CAAJIE010000425.1	Mikado_loci	exon	303522	303641	.	-	.	gene_id "mikado.CAAJIE010000425.1G16"; transcript_id "mikado.CAAJIE010000425.1G16.1"; ID "mikado.CAAJIE010000425.1G16.1.exon2";
CAAJIE010000425.1	Mikado_loci	exon	303867	304002	.	-	.	gene_id "mikado.CAAJIE010000425.1G16"; transcript_id "mikado.CAAJIE010000425.1G16.1"; ID "mikado.CAAJIE010000425.1G16.1.exon3";
CAAJIE010000425.1	Mikado_loci	exon	308987	309399	.	-	.	gene_id "mikado.CAAJIE010000425.1G16"; transcript_id "mikado.CAAJIE010000425.1G16.1"; ID "mikado.CAAJIE010000425.1G16.1.exon4";
CAAJIE010000425.1	Mikado_loci	CDS	301996	302087	.	-	2	gene_id "mikado.CAAJIE010000425.1G16"; transcript_id "mikado.CAAJIE010000425.1G16.1"; ID "mikado.CAAJIE010000425.1G16.1.CDS1";
CAAJIE010000425.1	Mikado_loci	CDS	303522	303641	.	-	2	gene_id "mikado.CAAJIE010000425.1G16"; transcript_id "mikado.CAAJIE010000425.1G16.1"; ID "mikado.CAAJIE010000425.1G16.1.CDS2";
CAAJIE010000425.1	Mikado_loci	CDS	303867	304002	.	-	0	gene_id "mikado.CAAJIE010000425.1G16"; transcript_id "mikado.CAAJIE010000425.1G16.1"; ID "mikado.CAAJIE010000425.1G16.1.CDS3";
CAAJIE010000425.1	Mikado_loci	CDS	308987	309028	.	-	0	gene_id "mikado.CAAJIE010000425.1G16"; transcript_id "mikado.CAAJIE010000425.1G16.1"; ID "mikado.CAAJIE010000425.1G16.1.CDS4";
CAAJIE010000425.1	Mikado_loci	five_prime_utr	309029	309399	.	-	.	gene_id "mikado.CAAJIE010000425.1G16"; transcript_id "mikado.CAAJIE010000425.1G16.1"; ID "mikado.CAAJIE010000425.1G16.1.five_prime_UTR1";
CAAJIE010000425.1	Mikado_loci	three_prime_utr	301985	301995	.	-	.	gene_id "mikado.CAAJIE010000425.1G16"; transcript_id "mikado.CAAJIE010000425.1G16.1"; ID "mikado.CAAJIE010000425.1G16.1.three_prime_UTR1";
CAAJIE010000425.1	Mikado_loci	gene	392019	393461	18	+	.	gene_id "mikado.CAAJIE010000425.1G19"; ID "mikado.CAAJIE010000425.1G19";
CAAJIE010000425.1	Mikado_loci	transcript	392019	393461	18	+	.	gene_id "mikado.CAAJIE010000425.1G19"; transcript_id "mikado.CAAJIE010000425.1G19.1"; ID "mikado.CAAJIE010000425.1G19.1";
CAAJIE010000425.1	Mikado_loci	exon	392019	392399	.	+	.	gene_id "mikado.CAAJIE010000425.1G19"; transcript_id "mikado.CAAJIE010000425.1G19.1"; ID "mikado.CAAJIE010000425.1G19.1.exon1";
CAAJIE010000425.1	Mikado_loci	exon	392454	392657	.	+	.	gene_id "mikado.CAAJIE010000425.1G19"; transcript_id "mikado.CAAJIE010000425.1G19.1"; ID "mikado.CAAJIE010000425.1G19.1.exon2";
CAAJIE010000425.1	Mikado_loci	exon	392711	393461	.	+	.	gene_id "mikado.CAAJIE010000425.1G19"; transcript_id "mikado.CAAJIE010000425.1G19.1"; ID "mikado.CAAJIE010000425.1G19.1.exon3";
CAAJIE010000425.1	Mikado_loci	CDS	392107	392399	.	+	0	gene_id "mikado.CAAJIE010000425.1G19"; transcript_id "mikado.CAAJIE010000425.1G19.1"; ID "mikado.CAAJIE010000425.1G19.1.CDS1";
CAAJIE010000425.1	Mikado_loci	CDS	392454	392657	.	+	1	gene_id "mikado.CAAJIE010000425.1G19"; transcript_id "mikado.CAAJIE010000425.1G19.1"; ID "mikado.CAAJIE010000425.1G19.1.CDS2";
CAAJIE010000425.1	Mikado_loci	CDS	392711	392969	.	+	1	gene_id "mikado.CAAJIE010000425.1G19"; transcript_id "mikado.CAAJIE010000425.1G19.1"; ID "mikado.CAAJIE010000425.1G19.1.CDS3";
CAAJIE010000425.1	Mikado_loci	five_prime_utr	392019	392106	.	+	.	gene_id "mikado.CAAJIE010000425.1G19"; transcript_id "mikado.CAAJIE010000425.1G19.1"; ID "mikado.CAAJIE010000425.1G19.1.five_prime_UTR1";
CAAJIE010000425.1	Mikado_loci	three_prime_utr	392970	393461	.	+	.	gene_id "mikado.CAAJIE010000425.1G19"; transcript_id "mikado.CAAJIE010000425.1G19.1"; ID "mikado.CAAJIE010000425.1G19.1.three_prime_UTR1";
CAAJIE010001316.1	Mikado_loci	gene	512861	515312	18	+	.	gene_id "mikado.CAAJIE010001316.1G8"; ID "mikado.CAAJIE010001316.1G8";
CAAJIE010001316.1	Mikado_loci	transcript	512861	515312	18	+	.	gene_id "mikado.CAAJIE010001316.1G8"; transcript_id "mikado.CAAJIE010001316.1G8.1"; ID "mikado.CAAJIE010001316.1G8.1";
CAAJIE010001316.1	Mikado_loci	exon	512861	512873	.	+	.	gene_id "mikado.CAAJIE010001316.1G8"; transcript_id "mikado.CAAJIE010001316.1G8.1"; ID "mikado.CAAJIE010001316.1G8.1.exon1";
CAAJIE010001316.1	Mikado_loci	exon	513714	515312	.	+	.	gene_id "mikado.CAAJIE010001316.1G8"; transcript_id "mikado.CAAJIE010001316.1G8.1"; ID "mikado.CAAJIE010001316.1G8.1.exon2";
CAAJIE010001316.1	Mikado_loci	CDS	513778	515295	.	+	0	gene_id "mikado.CAAJIE010001316.1G8"; transcript_id "mikado.CAAJIE010001316.1G8.1"; ID "mikado.CAAJIE010001316.1G8.1.CDS1";
CAAJIE010001316.1	Mikado_loci	five_prime_utr	512861	512873	.	+	.	gene_id "mikado.CAAJIE010001316.1G8"; transcript_id "mikado.CAAJIE010001316.1G8.1"; ID "mikado.CAAJIE010001316.1G8.1.five_prime_UTR1";
CAAJIE010001316.1	Mikado_loci	five_prime_utr	513714	513777	.	+	.	gene_id "mikado.CAAJIE010001316.1G8"; transcript_id "mikado.CAAJIE010001316.1G8.1"; ID "mikado.CAAJIE010001316.1G8.1.five_prime_UTR2";
CAAJIE010001316.1	Mikado_loci	three_prime_utr	515296	515312	.	+	.	gene_id "mikado.CAAJIE010001316.1G8"; transcript_id "mikado.CAAJIE010001316.1G8.1"; ID "mikado.CAAJIE010001316.1G8.1.three_prime_UTR1";
CAAJIE010000549.1	Mikado_loci	gene	189999	191335	18	-	.	gene_id "mikado.CAAJIE010000549.1G13"; ID "mikado.CAAJIE010000549.1G13";
CAAJIE010000549.1	Mikado_loci	transcript	189999	191335	18	-	.	gene_id "mikado.CAAJIE010000549.1G13"; transcript_id "mikado.CAAJIE010000549.1G13.1"; ID "mikado.CAAJIE010000549.1G13.1";
CAAJIE010000549.1	Mikado_loci	exon	189999	190213	.	-	.	gene_id "mikado.CAAJIE010000549.1G13"; transcript_id "mikado.CAAJIE010000549.1G13.1"; ID "mikado.CAAJIE010000549.1G13.1.exon1";
CAAJIE010000549.1	Mikado_loci	exon	190305	190361	.	-	.	gene_id "mikado.CAAJIE010000549.1G13"; transcript_id "mikado.CAAJIE010000549.1G13.1"; ID "mikado.CAAJIE010000549.1G13.1.exon2";
CAAJIE010000549.1	Mikado_loci	exon	190838	190927	.	-	.	gene_id "mikado.CAAJIE010000549.1G13"; transcript_id "mikado.CAAJIE010000549.1G13.1"; ID "mikado.CAAJIE010000549.1G13.1.exon3";
CAAJIE010000549.1	Mikado_loci	exon	191014	191335	.	-	.	gene_id "mikado.CAAJIE010000549.1G13"; transcript_id "mikado.CAAJIE010000549.1G13.1"; ID "mikado.CAAJIE010000549.1G13.1.exon4";
CAAJIE010000549.1	Mikado_loci	CDS	190057	190213	.	-	1	gene_id "mikado.CAAJIE010000549.1G13"; transcript_id "mikado.CAAJIE010000549.1G13.1"; ID "mikado.CAAJIE010000549.1G13.1.CDS1";
CAAJIE010000549.1	Mikado_loci	CDS	190305	190361	.	-	1	gene_id "mikado.CAAJIE010000549.1G13"; transcript_id "mikado.CAAJIE010000549.1G13.1"; ID "mikado.CAAJIE010000549.1G13.1.CDS2";
CAAJIE010000549.1	Mikado_loci	CDS	190838	190927	.	-	1	gene_id "mikado.CAAJIE010000549.1G13"; transcript_id "mikado.CAAJIE010000549.1G13.1"; ID "mikado.CAAJIE010000549.1G13.1.CDS3";
CAAJIE010000549.1	Mikado_loci	CDS	191014	191135	.	-	0	gene_id "mikado.CAAJIE010000549.1G13"; transcript_id "mikado.CAAJIE010000549.1G13.1"; ID "mikado.CAAJIE010000549.1G13.1.CDS4";
CAAJIE010000549.1	Mikado_loci	five_prime_utr	191136	191335	.	-	.	gene_id "mikado.CAAJIE010000549.1G13"; transcript_id "mikado.CAAJIE010000549.1G13.1"; ID "mikado.CAAJIE010000549.1G13.1.five_prime_UTR1";
CAAJIE010000549.1	Mikado_loci	three_prime_utr	189999	190056	.	-	.	gene_id "mikado.CAAJIE010000549.1G13"; transcript_id "mikado.CAAJIE010000549.1G13.1"; ID "mikado.CAAJIE010000549.1G13.1.three_prime_UTR1";
CAAJIE010000549.1	Mikado_loci	gene	364072	367634	16	+	.	gene_id "mikado.CAAJIE010000549.1G8"; ID "mikado.CAAJIE010000549.1G8";
CAAJIE010000549.1	Mikado_loci	transcript	364072	367634	16	+	.	gene_id "mikado.CAAJIE010000549.1G8"; transcript_id "mikado.CAAJIE010000549.1G8.1"; ID "mikado.CAAJIE010000549.1G8.1";
CAAJIE010000549.1	Mikado_loci	exon	364072	364748	.	+	.	gene_id "mikado.CAAJIE010000549.1G8"; transcript_id "mikado.CAAJIE010000549.1G8.1"; ID "mikado.CAAJIE010000549.1G8.1.exon1";
CAAJIE010000549.1	Mikado_loci	exon	365718	366014	.	+	.	gene_id "mikado.CAAJIE010000549.1G8"; transcript_id "mikado.CAAJIE010000549.1G8.1"; ID "mikado.CAAJIE010000549.1G8.1.exon2";
CAAJIE010000549.1	Mikado_loci	exon	367132	367380	.	+	.	gene_id "mikado.CAAJIE010000549.1G8"; transcript_id "mikado.CAAJIE010000549.1G8.1"; ID "mikado.CAAJIE010000549.1G8.1.exon3";
CAAJIE010000549.1	Mikado_loci	exon	367487	367634	.	+	.	gene_id "mikado.CAAJIE010000549.1G8"; transcript_id "mikado.CAAJIE010000549.1G8.1"; ID "mikado.CAAJIE010000549.1G8.1.exon4";
CAAJIE010000549.1	Mikado_loci	CDS	364684	364748	.	+	0	gene_id "mikado.CAAJIE010000549.1G8"; transcript_id "mikado.CAAJIE010000549.1G8.1"; ID "mikado.CAAJIE010000549.1G8.1.CDS1";
CAAJIE010000549.1	Mikado_loci	CDS	365718	365991	.	+	1	gene_id "mikado.CAAJIE010000549.1G8"; transcript_id "mikado.CAAJIE010000549.1G8.1"; ID "mikado.CAAJIE010000549.1G8.1.CDS2";
CAAJIE010000549.1	Mikado_loci	five_prime_utr	364072	364683	.	+	.	gene_id "mikado.CAAJIE010000549.1G8"; transcript_id "mikado.CAAJIE010000549.1G8.1"; ID "mikado.CAAJIE010000549.1G8.1.five_prime_UTR1";
CAAJIE010000549.1	Mikado_loci	three_prime_utr	365992	366014	.	+	.	gene_id "mikado.CAAJIE010000549.1G8"; transcript_id "mikado.CAAJIE010000549.1G8.1"; ID "mikado.CAAJIE010000549.1G8.1.three_prime_UTR1";
CAAJIE010000549.1	Mikado_loci	three_prime_utr	367132	367380	.	+	.	gene_id "mikado.CAAJIE010000549.1G8"; transcript_id "mikado.CAAJIE010000549.1G8.1"; ID "mikado.CAAJIE010000549.1G8.1.three_prime_UTR2";
CAAJIE010000549.1	Mikado_loci	three_prime_utr	367487	367634	.	+	.	gene_id "mikado.CAAJIE010000549.1G8"; transcript_id "mikado.CAAJIE010000549.1G8.1"; ID "mikado.CAAJIE010000549.1G8.1.three_prime_UTR3";
CAAJIE010000549.1	Mikado_loci	gene	378919	381112	17	-	.	gene_id "mikado.CAAJIE010000549.1G16"; ID "mikado.CAAJIE010000549.1G16";
CAAJIE010000549.1	Mikado_loci	transcript	378919	381112	17	-	.	gene_id "mikado.CAAJIE010000549.1G16"; transcript_id "mikado.CAAJIE010000549.1G16.1"; ID "mikado.CAAJIE010000549.1G16.1";
CAAJIE010000549.1	Mikado_loci	exon	378919	379491	.	-	.	gene_id "mikado.CAAJIE010000549.1G16"; transcript_id "mikado.CAAJIE010000549.1G16.1"; ID "mikado.CAAJIE010000549.1G16.1.exon1";
CAAJIE010000549.1	Mikado_loci	exon	380504	381112	.	-	.	gene_id "mikado.CAAJIE010000549.1G16"; transcript_id "mikado.CAAJIE010000549.1G16.1"; ID "mikado.CAAJIE010000549.1G16.1.exon2";
CAAJIE010000549.1	Mikado_loci	CDS	379218	379491	.	-	1	gene_id "mikado.CAAJIE010000549.1G16"; transcript_id "mikado.CAAJIE010000549.1G16.1"; ID "mikado.CAAJIE010000549.1G16.1.CDS1";
CAAJIE010000549.1	Mikado_loci	CDS	380504	380568	.	-	0	gene_id "mikado.CAAJIE010000549.1G16"; transcript_id "mikado.CAAJIE010000549.1G16.1"; ID "mikado.CAAJIE010000549.1G16.1.CDS2";
CAAJIE010000549.1	Mikado_loci	five_prime_utr	380569	381112	.	-	.	gene_id "mikado.CAAJIE010000549.1G16"; transcript_id "mikado.CAAJIE010000549.1G16.1"; ID "mikado.CAAJIE010000549.1G16.1.five_prime_UTR1";
CAAJIE010000549.1	Mikado_loci	three_prime_utr	378919	379217	.	-	.	gene_id "mikado.CAAJIE010000549.1G16"; transcript_id "mikado.CAAJIE010000549.1G16.1"; ID "mikado.CAAJIE010000549.1G16.1.three_prime_UTR1";
CAAJIE010001280.1	Mikado_loci	gene	5060	9376	20	+	.	gene_id "mikado.CAAJIE010001280.1G1"; ID "mikado.CAAJIE010001280.1G1";
CAAJIE010001280.1	Mikado_loci	transcript	5060	9376	20	+	.	gene_id "mikado.CAAJIE010001280.1G1"; transcript_id "mikado.CAAJIE010001280.1G1.1"; ID "mikado.CAAJIE010001280.1G1.1";
CAAJIE010001280.1	Mikado_loci	exon	5060	5232	.	+	.	gene_id "mikado.CAAJIE010001280.1G1"; transcript_id "mikado.CAAJIE010001280.1G1.1"; ID "mikado.CAAJIE010001280.1G1.1.exon1";
CAAJIE010001280.1	Mikado_loci	exon	5323	5394	.	+	.	gene_id "mikado.CAAJIE010001280.1G1"; transcript_id "mikado.CAAJIE010001280.1G1.1"; ID "mikado.CAAJIE010001280.1G1.1.exon2";
CAAJIE010001280.1	Mikado_loci	exon	5596	5714	.	+	.	gene_id "mikado.CAAJIE010001280.1G1"; transcript_id "mikado.CAAJIE010001280.1G1.1"; ID "mikado.CAAJIE010001280.1G1.1.exon3";
CAAJIE010001280.1	Mikado_loci	exon	5842	5887	.	+	.	gene_id "mikado.CAAJIE010001280.1G1"; transcript_id "mikado.CAAJIE010001280.1G1.1"; ID "mikado.CAAJIE010001280.1G1.1.exon4";
CAAJIE010001280.1	Mikado_loci	exon	6019	6116	.	+	.	gene_id "mikado.CAAJIE010001280.1G1"; transcript_id "mikado.CAAJIE010001280.1G1.1"; ID "mikado.CAAJIE010001280.1G1.1.exon5";
CAAJIE010001280.1	Mikado_loci	exon	6259	6743	.	+	.	gene_id "mikado.CAAJIE010001280.1G1"; transcript_id "mikado.CAAJIE010001280.1G1.1"; ID "mikado.CAAJIE010001280.1G1.1.exon6";
CAAJIE010001280.1	Mikado_loci	exon	6852	7328	.	+	.	gene_id "mikado.CAAJIE010001280.1G1"; transcript_id "mikado.CAAJIE010001280.1G1.1"; ID "mikado.CAAJIE010001280.1G1.1.exon7";
CAAJIE010001280.1	Mikado_loci	exon	7463	9376	.	+	.	gene_id "mikado.CAAJIE010001280.1G1"; transcript_id "mikado.CAAJIE010001280.1G1.1"; ID "mikado.CAAJIE010001280.1G1.1.exon8";
CAAJIE010001280.1	Mikado_loci	CDS	5185	5232	.	+	0	gene_id "mikado.CAAJIE010001280.1G1"; transcript_id "mikado.CAAJIE010001280.1G1.1"; ID "mikado.CAAJIE010001280.1G1.1.CDS1";
CAAJIE010001280.1	Mikado_loci	CDS	5323	5394	.	+	0	gene_id "mikado.CAAJIE010001280.1G1"; transcript_id "mikado.CAAJIE010001280.1G1.1"; ID "mikado.CAAJIE010001280.1G1.1.CDS2";
CAAJIE010001280.1	Mikado_loci	CDS	5596	5714	.	+	0	gene_id "mikado.CAAJIE010001280.1G1"; transcript_id "mikado.CAAJIE010001280.1G1.1"; ID "mikado.CAAJIE010001280.1G1.1.CDS3";
CAAJIE010001280.1	Mikado_loci	CDS	5842	5887	.	+	1	gene_id "mikado.CAAJIE010001280.1G1"; transcript_id "mikado.CAAJIE010001280.1G1.1"; ID "mikado.CAAJIE010001280.1G1.1.CDS4";
CAAJIE010001280.1	Mikado_loci	CDS	6019	6116	.	+	0	gene_id "mikado.CAAJIE010001280.1G1"; transcript_id "mikado.CAAJIE010001280.1G1.1"; ID "mikado.CAAJIE010001280.1G1.1.CDS5";
CAAJIE010001280.1	Mikado_loci	CDS	6259	6743	.	+	1	gene_id "mikado.CAAJIE010001280.1G1"; transcript_id "mikado.CAAJIE010001280.1G1.1"; ID "mikado.CAAJIE010001280.1G1.1.CDS6";
CAAJIE010001280.1	Mikado_loci	CDS	6852	7328	.	+	2	gene_id "mikado.CAAJIE010001280.1G1"; transcript_id "mikado.CAAJIE010001280.1G1.1"; ID "mikado.CAAJIE010001280.1G1.1.CDS7";
CAAJIE010001280.1	Mikado_loci	CDS	7463	7629	.	+	2	gene_id "mikado.CAAJIE010001280.1G1"; transcript_id "mikado.CAAJIE010001280.1G1.1"; ID "mikado.CAAJIE010001280.1G1.1.CDS8";
CAAJIE010001280.1	Mikado_loci	five_prime_utr	5060	5184	.	+	.	gene_id "mikado.CAAJIE010001280.1G1"; transcript_id "mikado.CAAJIE010001280.1G1.1"; ID "mikado.CAAJIE010001280.1G1.1.five_prime_UTR1";
CAAJIE010001280.1	Mikado_loci	three_prime_utr	7630	9376	.	+	.	gene_id "mikado.CAAJIE010001280.1G1"; transcript_id "mikado.CAAJIE010001280.1G1.1"; ID "mikado.CAAJIE010001280.1G1.1.three_prime_UTR1";
CAAJIE010001280.1	Mikado_loci	gene	22480	23539	17	-	.	gene_id "mikado.CAAJIE010001280.1G4"; ID "mikado.CAAJIE010001280.1G4";
CAAJIE010001280.1	Mikado_loci	transcript	22480	23539	17	-	.	gene_id "mikado.CAAJIE010001280.1G4"; transcript_id "mikado.CAAJIE010001280.1G4.1"; ID "mikado.CAAJIE010001280.1G4.1";
CAAJIE010001280.1	Mikado_loci	exon	22480	22750	.	-	.	gene_id "mikado.CAAJIE010001280.1G4"; transcript_id "mikado.CAAJIE010001280.1G4.1"; ID "mikado.CAAJIE010001280.1G4.1.exon1";
CAAJIE010001280.1	Mikado_loci	exon	23423	23539	.	-	.	gene_id "mikado.CAAJIE010001280.1G4"; transcript_id "mikado.CAAJIE010001280.1G4.1"; ID "mikado.CAAJIE010001280.1G4.1.exon2";
CAAJIE010001280.1	Mikado_loci	CDS	22497	22750	.	-	2	gene_id "mikado.CAAJIE010001280.1G4"; transcript_id "mikado.CAAJIE010001280.1G4.1"; ID "mikado.CAAJIE010001280.1G4.1.CDS1";
CAAJIE010001280.1	Mikado_loci	CDS	23423	23495	.	-	0	gene_id "mikado.CAAJIE010001280.1G4"; transcript_id "mikado.CAAJIE010001280.1G4.1"; ID "mikado.CAAJIE010001280.1G4.1.CDS2";
CAAJIE010001280.1	Mikado_loci	five_prime_utr	23496	23539	.	-	.	gene_id "mikado.CAAJIE010001280.1G4"; transcript_id "mikado.CAAJIE010001280.1G4.1"; ID "mikado.CAAJIE010001280.1G4.1.five_prime_UTR1";
CAAJIE010001280.1	Mikado_loci	three_prime_utr	22480	22496	.	-	.	gene_id "mikado.CAAJIE010001280.1G4"; transcript_id "mikado.CAAJIE010001280.1G4.1"; ID "mikado.CAAJIE010001280.1G4.1.three_prime_UTR1";
CAAJIE010000751.1	Mikado_loci	gene	85071	91374	21	-	.	gene_id "mikado.CAAJIE010000751.1G8"; ID "mikado.CAAJIE010000751.1G8";
CAAJIE010000751.1	Mikado_loci	transcript	85071	91374	21	-	.	gene_id "mikado.CAAJIE010000751.1G8"; transcript_id "mikado.CAAJIE010000751.1G8.1"; ID "mikado.CAAJIE010000751.1G8.1";
CAAJIE010000751.1	Mikado_loci	exon	85071	85686	.	-	.	gene_id "mikado.CAAJIE010000751.1G8"; transcript_id "mikado.CAAJIE010000751.1G8.1"; ID "mikado.CAAJIE010000751.1G8.1.exon1";
CAAJIE010000751.1	Mikado_loci	exon	86787	86858	.	-	.	gene_id "mikado.CAAJIE010000751.1G8"; transcript_id "mikado.CAAJIE010000751.1G8.1"; ID "mikado.CAAJIE010000751.1G8.1.exon2";
CAAJIE010000751.1	Mikado_loci	exon	87089	87226	.	-	.	gene_id "mikado.CAAJIE010000751.1G8"; transcript_id "mikado.CAAJIE010000751.1G8.1"; ID "mikado.CAAJIE010000751.1G8.1.exon3";
CAAJIE010000751.1	Mikado_loci	exon	87930	88077	.	-	.	gene_id "mikado.CAAJIE010000751.1G8"; transcript_id "mikado.CAAJIE010000751.1G8.1"; ID "mikado.CAAJIE010000751.1G8.1.exon4";
CAAJIE010000751.1	Mikado_loci	exon	91107	91374	.	-	.	gene_id "mikado.CAAJIE010000751.1G8"; transcript_id "mikado.CAAJIE010000751.1G8.1"; ID "mikado.CAAJIE010000751.1G8.1.exon5";
CAAJIE010000751.1	Mikado_loci	CDS	85649	85686	.	-	2	gene_id "mikado.CAAJIE010000751.1G8"; transcript_id "mikado.CAAJIE010000751.1G8.1"; ID "mikado.CAAJIE010000751.1G8.1.CDS1";
CAAJIE010000751.1	Mikado_loci	CDS	86787	86858	.	-	2	gene_id "mikado.CAAJIE010000751.1G8"; transcript_id "mikado.CAAJIE010000751.1G8.1"; ID "mikado.CAAJIE010000751.1G8.1.CDS2";
CAAJIE010000751.1	Mikado_loci	CDS	87089	87226	.	-	2	gene_id "mikado.CAAJIE010000751.1G8"; transcript_id "mikado.CAAJIE010000751.1G8.1"; ID "mikado.CAAJIE010000751.1G8.1.CDS3";
CAAJIE010000751.1	Mikado_loci	CDS	87930	88002	.	-	0	gene_id "mikado.CAAJIE010000751.1G8"; transcript_id "mikado.CAAJIE010000751.1G8.1"; ID "mikado.CAAJIE010000751.1G8.1.CDS4";
CAAJIE010000751.1	Mikado_loci	five_prime_utr	88003	88077	.	-	.	gene_id "mikado.CAAJIE010000751.1G8"; transcript_id "mikado.CAAJIE010000751.1G8.1"; ID "mikado.CAAJIE010000751.1G8.1.five_prime_UTR1";
CAAJIE010000751.1	Mikado_loci	five_prime_utr	91107	91374	.	-	.	gene_id "mikado.CAAJIE010000751.1G8"; transcript_id "mikado.CAAJIE010000751.1G8.1"; ID "mikado.CAAJIE010000751.1G8.1.five_prime_UTR2";
CAAJIE010000751.1	Mikado_loci	three_prime_utr	85071	85648	.	-	.	gene_id "mikado.CAAJIE010000751.1G8"; transcript_id "mikado.CAAJIE010000751.1G8.1"; ID "mikado.CAAJIE010000751.1G8.1.three_prime_UTR1";
CAAJIE010000266.1	Mikado_loci	gene	5814	6693	18	+	.	gene_id "mikado.CAAJIE010000266.1G1"; ID "mikado.CAAJIE010000266.1G1";
CAAJIE010000266.1	Mikado_loci	transcript	5814	6693	18	+	.	gene_id "mikado.CAAJIE010000266.1G1"; transcript_id "mikado.CAAJIE010000266.1G1.1"; ID "mikado.CAAJIE010000266.1G1.1";
CAAJIE010000266.1	Mikado_loci	exon	5814	6013	.	+	.	gene_id "mikado.CAAJIE010000266.1G1"; transcript_id "mikado.CAAJIE010000266.1G1.1"; ID "mikado.CAAJIE010000266.1G1.1.exon1";
CAAJIE010000266.1	Mikado_loci	exon	6057	6089	.	+	.	gene_id "mikado.CAAJIE010000266.1G1"; transcript_id "mikado.CAAJIE010000266.1G1.1"; ID "mikado.CAAJIE010000266.1G1.1.exon2";
CAAJIE010000266.1	Mikado_loci	exon	6173	6693	.	+	.	gene_id "mikado.CAAJIE010000266.1G1"; transcript_id "mikado.CAAJIE010000266.1G1.1"; ID "mikado.CAAJIE010000266.1G1.1.exon3";
CAAJIE010000266.1	Mikado_loci	CDS	5815	6013	.	+	0	gene_id "mikado.CAAJIE010000266.1G1"; transcript_id "mikado.CAAJIE010000266.1G1.1"; ID "mikado.CAAJIE010000266.1G1.1.CDS1";
CAAJIE010000266.1	Mikado_loci	CDS	6057	6089	.	+	2	gene_id "mikado.CAAJIE010000266.1G1"; transcript_id "mikado.CAAJIE010000266.1G1.1"; ID "mikado.CAAJIE010000266.1G1.1.CDS2";
CAAJIE010000266.1	Mikado_loci	CDS	6173	6459	.	+	2	gene_id "mikado.CAAJIE010000266.1G1"; transcript_id "mikado.CAAJIE010000266.1G1.1"; ID "mikado.CAAJIE010000266.1G1.1.CDS3";
CAAJIE010000266.1	Mikado_loci	five_prime_utr	5814	5814	.	+	.	gene_id "mikado.CAAJIE010000266.1G1"; transcript_id "mikado.CAAJIE010000266.1G1.1"; ID "mikado.CAAJIE010000266.1G1.1.five_prime_UTR1";
CAAJIE010000266.1	Mikado_loci	three_prime_utr	6460	6693	.	+	.	gene_id "mikado.CAAJIE010000266.1G1"; transcript_id "mikado.CAAJIE010000266.1G1.1"; ID "mikado.CAAJIE010000266.1G1.1.three_prime_UTR1";
CAAJIE010000266.1	Mikado_loci	gene	261691	265807	20	+	.	gene_id "mikado.CAAJIE010000266.1G13"; ID "mikado.CAAJIE010000266.1G13";
CAAJIE010000266.1	Mikado_loci	transcript	261691	265807	20	+	.	gene_id "mikado.CAAJIE010000266.1G13"; transcript_id "mikado.CAAJIE010000266.1G13.1"; ID "mikado.CAAJIE010000266.1G13.1";
CAAJIE010000266.1	Mikado_loci	exon	261691	262709	.	+	.	gene_id "mikado.CAAJIE010000266.1G13"; transcript_id "mikado.CAAJIE010000266.1G13.1"; ID "mikado.CAAJIE010000266.1G13.1.exon1";
CAAJIE010000266.1	Mikado_loci	exon	263034	263351	.	+	.	gene_id "mikado.CAAJIE010000266.1G13"; transcript_id "mikado.CAAJIE010000266.1G13.1"; ID "mikado.CAAJIE010000266.1G13.1.exon2";
CAAJIE010000266.1	Mikado_loci	exon	263560	263683	.	+	.	gene_id "mikado.CAAJIE010000266.1G13"; transcript_id "mikado.CAAJIE010000266.1G13.1"; ID "mikado.CAAJIE010000266.1G13.1.exon3";
CAAJIE010000266.1	Mikado_loci	exon	264190	264229	.	+	.	gene_id "mikado.CAAJIE010000266.1G13"; transcript_id "mikado.CAAJIE010000266.1G13.1"; ID "mikado.CAAJIE010000266.1G13.1.exon4";
CAAJIE010000266.1	Mikado_loci	exon	264994	265807	.	+	.	gene_id "mikado.CAAJIE010000266.1G13"; transcript_id "mikado.CAAJIE010000266.1G13.1"; ID "mikado.CAAJIE010000266.1G13.1.exon5";
CAAJIE010000266.1	Mikado_loci	CDS	262640	262709	.	+	0	gene_id "mikado.CAAJIE010000266.1G13"; transcript_id "mikado.CAAJIE010000266.1G13.1"; ID "mikado.CAAJIE010000266.1G13.1.CDS1";
CAAJIE010000266.1	Mikado_loci	CDS	263034	263351	.	+	2	gene_id "mikado.CAAJIE010000266.1G13"; transcript_id "mikado.CAAJIE010000266.1G13.1"; ID "mikado.CAAJIE010000266.1G13.1.CDS2";
CAAJIE010000266.1	Mikado_loci	CDS	263560	263683	.	+	2	gene_id "mikado.CAAJIE010000266.1G13"; transcript_id "mikado.CAAJIE010000266.1G13.1"; ID "mikado.CAAJIE010000266.1G13.1.CDS3";
CAAJIE010000266.1	Mikado_loci	CDS	264190	264229	.	+	1	gene_id "mikado.CAAJIE010000266.1G13"; transcript_id "mikado.CAAJIE010000266.1G13.1"; ID "mikado.CAAJIE010000266.1G13.1.CDS4";
CAAJIE010000266.1	Mikado_loci	CDS	264994	265086	.	+	0	gene_id "mikado.CAAJIE010000266.1G13"; transcript_id "mikado.CAAJIE010000266.1G13.1"; ID "mikado.CAAJIE010000266.1G13.1.CDS5";
CAAJIE010000266.1	Mikado_loci	five_prime_utr	261691	262639	.	+	.	gene_id "mikado.CAAJIE010000266.1G13"; transcript_id "mikado.CAAJIE010000266.1G13.1"; ID "mikado.CAAJIE010000266.1G13.1.five_prime_UTR1";
CAAJIE010000266.1	Mikado_loci	three_prime_utr	265087	265807	.	+	.	gene_id "mikado.CAAJIE010000266.1G13"; transcript_id "mikado.CAAJIE010000266.1G13.1"; ID "mikado.CAAJIE010000266.1G13.1.three_prime_UTR1";
CAAJIE010000729.1	Mikado_loci	gene	90532	99579	20	-	.	gene_id "mikado.CAAJIE010000729.1G3"; ID "mikado.CAAJIE010000729.1G3";
CAAJIE010000729.1	Mikado_loci	transcript	90532	99579	20	-	.	gene_id "mikado.CAAJIE010000729.1G3"; transcript_id "mikado.CAAJIE010000729.1G3.1"; ID "mikado.CAAJIE010000729.1G3.1";
CAAJIE010000729.1	Mikado_loci	exon	90532	92055	.	-	.	gene_id "mikado.CAAJIE010000729.1G3"; transcript_id "mikado.CAAJIE010000729.1G3.1"; ID "mikado.CAAJIE010000729.1G3.1.exon1";
CAAJIE010000729.1	Mikado_loci	exon	93274	93434	.	-	.	gene_id "mikado.CAAJIE010000729.1G3"; transcript_id "mikado.CAAJIE010000729.1G3.1"; ID "mikado.CAAJIE010000729.1G3.1.exon2";
CAAJIE010000729.1	Mikado_loci	exon	99054	99130	.	-	.	gene_id "mikado.CAAJIE010000729.1G3"; transcript_id "mikado.CAAJIE010000729.1G3.1"; ID "mikado.CAAJIE010000729.1G3.1.exon3";
CAAJIE010000729.1	Mikado_loci	exon	99518	99579	.	-	.	gene_id "mikado.CAAJIE010000729.1G3"; transcript_id "mikado.CAAJIE010000729.1G3.1"; ID "mikado.CAAJIE010000729.1G3.1.exon4";
CAAJIE010000729.1	Mikado_loci	CDS	91787	92055	.	-	2	gene_id "mikado.CAAJIE010000729.1G3"; transcript_id "mikado.CAAJIE010000729.1G3.1"; ID "mikado.CAAJIE010000729.1G3.1.CDS1";
CAAJIE010000729.1	Mikado_loci	CDS	93274	93434	.	-	1	gene_id "mikado.CAAJIE010000729.1G3"; transcript_id "mikado.CAAJIE010000729.1G3.1"; ID "mikado.CAAJIE010000729.1G3.1.CDS2";
CAAJIE010000729.1	Mikado_loci	CDS	99054	99130	.	-	0	gene_id "mikado.CAAJIE010000729.1G3"; transcript_id "mikado.CAAJIE010000729.1G3.1"; ID "mikado.CAAJIE010000729.1G3.1.CDS3";
CAAJIE010000729.1	Mikado_loci	CDS	99518	99550	.	-	0	gene_id "mikado.CAAJIE010000729.1G3"; transcript_id "mikado.CAAJIE010000729.1G3.1"; ID "mikado.CAAJIE010000729.1G3.1.CDS4";
CAAJIE010000729.1	Mikado_loci	five_prime_utr	99551	99579	.	-	.	gene_id "mikado.CAAJIE010000729.1G3"; transcript_id "mikado.CAAJIE010000729.1G3.1"; ID "mikado.CAAJIE010000729.1G3.1.five_prime_UTR1";
CAAJIE010000729.1	Mikado_loci	three_prime_utr	90532	91786	.	-	.	gene_id "mikado.CAAJIE010000729.1G3"; transcript_id "mikado.CAAJIE010000729.1G3.1"; ID "mikado.CAAJIE010000729.1G3.1.three_prime_UTR1";
CAAJIE010000210.1	Mikado_loci	gene	13682	20404	16	-	.	gene_id "mikado.CAAJIE010000210.1G3"; ID "mikado.CAAJIE010000210.1G3";
CAAJIE010000210.1	Mikado_loci	transcript	13682	20404	16	-	.	gene_id "mikado.CAAJIE010000210.1G3"; transcript_id "mikado.CAAJIE010000210.1G3.1"; ID "mikado.CAAJIE010000210.1G3.1";
CAAJIE010000210.1	Mikado_loci	exon	13682	14071	.	-	.	gene_id "mikado.CAAJIE010000210.1G3"; transcript_id "mikado.CAAJIE010000210.1G3.1"; ID "mikado.CAAJIE010000210.1G3.1.exon1";
CAAJIE010000210.1	Mikado_loci	exon	14384	14533	.	-	.	gene_id "mikado.CAAJIE010000210.1G3"; transcript_id "mikado.CAAJIE010000210.1G3.1"; ID "mikado.CAAJIE010000210.1G3.1.exon2";
CAAJIE010000210.1	Mikado_loci	exon	16760	16891	.	-	.	gene_id "mikado.CAAJIE010000210.1G3"; transcript_id "mikado.CAAJIE010000210.1G3.1"; ID "mikado.CAAJIE010000210.1G3.1.exon3";
CAAJIE010000210.1	Mikado_loci	exon	17100	17239	.	-	.	gene_id "mikado.CAAJIE010000210.1G3"; transcript_id "mikado.CAAJIE010000210.1G3.1"; ID "mikado.CAAJIE010000210.1G3.1.exon4";
CAAJIE010000210.1	Mikado_loci	exon	19013	19258	.	-	.	gene_id "mikado.CAAJIE010000210.1G3"; transcript_id "mikado.CAAJIE010000210.1G3.1"; ID "mikado.CAAJIE010000210.1G3.1.exon5";
CAAJIE010000210.1	Mikado_loci	exon	19706	19789	.	-	.	gene_id "mikado.CAAJIE010000210.1G3"; transcript_id "mikado.CAAJIE010000210.1G3.1"; ID "mikado.CAAJIE010000210.1G3.1.exon6";
CAAJIE010000210.1	Mikado_loci	exon	20181	20404	.	-	.	gene_id "mikado.CAAJIE010000210.1G3"; transcript_id "mikado.CAAJIE010000210.1G3.1"; ID "mikado.CAAJIE010000210.1G3.1.exon7";
CAAJIE010000210.1	Mikado_loci	CDS	17183	17239	.	-	0	gene_id "mikado.CAAJIE010000210.1G3"; transcript_id "mikado.CAAJIE010000210.1G3.1"; ID "mikado.CAAJIE010000210.1G3.1.CDS1";
CAAJIE010000210.1	Mikado_loci	CDS	19013	19258	.	-	0	gene_id "mikado.CAAJIE010000210.1G3"; transcript_id "mikado.CAAJIE010000210.1G3.1"; ID "mikado.CAAJIE010000210.1G3.1.CDS2";
CAAJIE010000210.1	Mikado_loci	CDS	19706	19789	.	-	0	gene_id "mikado.CAAJIE010000210.1G3"; transcript_id "mikado.CAAJIE010000210.1G3.1"; ID "mikado.CAAJIE010000210.1G3.1.CDS3";
CAAJIE010000210.1	Mikado_loci	CDS	20181	20366	.	-	0	gene_id "mikado.CAAJIE010000210.1G3"; transcript_id "mikado.CAAJIE010000210.1G3.1"; ID "mikado.CAAJIE010000210.1G3.1.CDS4";
CAAJIE010000210.1	Mikado_loci	five_prime_utr	20367	20404	.	-	.	gene_id "mikado.CAAJIE010000210.1G3"; transcript_id "mikado.CAAJIE010000210.1G3.1"; ID "mikado.CAAJIE010000210.1G3.1.five_prime_UTR1";
CAAJIE010000210.1	Mikado_loci	three_prime_utr	13682	14071	.	-	.	gene_id "mikado.CAAJIE010000210.1G3"; transcript_id "mikado.CAAJIE010000210.1G3.1"; ID "mikado.CAAJIE010000210.1G3.1.three_prime_UTR1";
CAAJIE010000210.1	Mikado_loci	three_prime_utr	14384	14533	.	-	.	gene_id "mikado.CAAJIE010000210.1G3"; transcript_id "mikado.CAAJIE010000210.1G3.1"; ID "mikado.CAAJIE010000210.1G3.1.three_prime_UTR2";
CAAJIE010000210.1	Mikado_loci	three_prime_utr	16760	16891	.	-	.	gene_id "mikado.CAAJIE010000210.1G3"; transcript_id "mikado.CAAJIE010000210.1G3.1"; ID "mikado.CAAJIE010000210.1G3.1.three_prime_UTR3";
CAAJIE010000210.1	Mikado_loci	three_prime_utr	17100	17182	.	-	.	gene_id "mikado.CAAJIE010000210.1G3"; transcript_id "mikado.CAAJIE010000210.1G3.1"; ID "mikado.CAAJIE010000210.1G3.1.three_prime_UTR4";
CAAJIE010001065.1	Mikado_loci	gene	7841	29352	18	-	.	gene_id "mikado.CAAJIE010001065.1G2"; ID "mikado.CAAJIE010001065.1G2";
CAAJIE010001065.1	Mikado_loci	transcript	7841	29352	18	-	.	gene_id "mikado.CAAJIE010001065.1G2"; transcript_id "mikado.CAAJIE010001065.1G2.1"; ID "mikado.CAAJIE010001065.1G2.1";
CAAJIE010001065.1	Mikado_loci	exon	7841	7876	.	-	.	gene_id "mikado.CAAJIE010001065.1G2"; transcript_id "mikado.CAAJIE010001065.1G2.1"; ID "mikado.CAAJIE010001065.1G2.1.exon1";
CAAJIE010001065.1	Mikado_loci	exon	11447	11622	.	-	.	gene_id "mikado.CAAJIE010001065.1G2"; transcript_id "mikado.CAAJIE010001065.1G2.1"; ID "mikado.CAAJIE010001065.1G2.1.exon2";
CAAJIE010001065.1	Mikado_loci	exon	11756	11843	.	-	.	gene_id "mikado.CAAJIE010001065.1G2"; transcript_id "mikado.CAAJIE010001065.1G2.1"; ID "mikado.CAAJIE010001065.1G2.1.exon3";
CAAJIE010001065.1	Mikado_loci	exon	12527	12733	.	-	.	gene_id "mikado.CAAJIE010001065.1G2"; transcript_id "mikado.CAAJIE010001065.1G2.1"; ID "mikado.CAAJIE010001065.1G2.1.exon4";
CAAJIE010001065.1	Mikado_loci	exon	20507	20662	.	-	.	gene_id "mikado.CAAJIE010001065.1G2"; transcript_id "mikado.CAAJIE010001065.1G2.1"; ID "mikado.CAAJIE010001065.1G2.1.exon5";
CAAJIE010001065.1	Mikado_loci	exon	22464	22587	.	-	.	gene_id "mikado.CAAJIE010001065.1G2"; transcript_id "mikado.CAAJIE010001065.1G2.1"; ID "mikado.CAAJIE010001065.1G2.1.exon6";
CAAJIE010001065.1	Mikado_loci	exon	22839	22974	.	-	.	gene_id "mikado.CAAJIE010001065.1G2"; transcript_id "mikado.CAAJIE010001065.1G2.1"; ID "mikado.CAAJIE010001065.1G2.1.exon7";
CAAJIE010001065.1	Mikado_loci	exon	23331	23524	.	-	.	gene_id "mikado.CAAJIE010001065.1G2"; transcript_id "mikado.CAAJIE010001065.1G2.1"; ID "mikado.CAAJIE010001065.1G2.1.exon8";
CAAJIE010001065.1	Mikado_loci	exon	29262	29352	.	-	.	gene_id "mikado.CAAJIE010001065.1G2"; transcript_id "mikado.CAAJIE010001065.1G2.1"; ID "mikado.CAAJIE010001065.1G2.1.exon9";
CAAJIE010001065.1	Mikado_loci	CDS	11562	11622	.	-	1	gene_id "mikado.CAAJIE010001065.1G2"; transcript_id "mikado.CAAJIE010001065.1G2.1"; ID "mikado.CAAJIE010001065.1G2.1.CDS1";
CAAJIE010001065.1	Mikado_loci	CDS	11756	11843	.	-	2	gene_id "mikado.CAAJIE010001065.1G2"; transcript_id "mikado.CAAJIE010001065.1G2.1"; ID "mikado.CAAJIE010001065.1G2.1.CDS2";
CAAJIE010001065.1	Mikado_loci	CDS	12527	12733	.	-	2	gene_id "mikado.CAAJIE010001065.1G2"; transcript_id "mikado.CAAJIE010001065.1G2.1"; ID "mikado.CAAJIE010001065.1G2.1.CDS3";
CAAJIE010001065.1	Mikado_loci	CDS	20507	20662	.	-	2	gene_id "mikado.CAAJIE010001065.1G2"; transcript_id "mikado.CAAJIE010001065.1G2.1"; ID "mikado.CAAJIE010001065.1G2.1.CDS4";
CAAJIE010001065.1	Mikado_loci	CDS	22464	22587	.	-	0	gene_id "mikado.CAAJIE010001065.1G2"; transcript_id "mikado.CAAJIE010001065.1G2.1"; ID "mikado.CAAJIE010001065.1G2.1.CDS5";
CAAJIE010001065.1	Mikado_loci	CDS	22839	22974	.	-	1	gene_id "mikado.CAAJIE010001065.1G2"; transcript_id "mikado.CAAJIE010001065.1G2.1"; ID "mikado.CAAJIE010001065.1G2.1.CDS6";
CAAJIE010001065.1	Mikado_loci	CDS	23331	23524	.	-	0	gene_id "mikado.CAAJIE010001065.1G2"; transcript_id "mikado.CAAJIE010001065.1G2.1"; ID "mikado.CAAJIE010001065.1G2.1.CDS7";
CAAJIE010001065.1	Mikado_loci	CDS	29262	29279	.	-	0	gene_id "mikado.CAAJIE010001065.1G2"; transcript_id "mikado.CAAJIE010001065.1G2.1"; ID "mikado.CAAJIE010001065.1G2.1.CDS8";
CAAJIE010001065.1	Mikado_loci	five_prime_utr	29280	29352	.	-	.	gene_id "mikado.CAAJIE010001065.1G2"; transcript_id "mikado.CAAJIE010001065.1G2.1"; ID "mikado.CAAJIE010001065.1G2.1.five_prime_UTR1";
CAAJIE010001065.1	Mikado_loci	three_prime_utr	7841	7876	.	-	.	gene_id "mikado.CAAJIE010001065.1G2"; transcript_id "mikado.CAAJIE010001065.1G2.1"; ID "mikado.CAAJIE010001065.1G2.1.three_prime_UTR1";
CAAJIE010001065.1	Mikado_loci	three_prime_utr	11447	11561	.	-	.	gene_id "mikado.CAAJIE010001065.1G2"; transcript_id "mikado.CAAJIE010001065.1G2.1"; ID "mikado.CAAJIE010001065.1G2.1.three_prime_UTR2";
CAAJIE010001128.1	Mikado_loci	gene	25539	38964	17	+	.	gene_id "mikado.CAAJIE010001128.1G1"; ID "mikado.CAAJIE010001128.1G1";
CAAJIE010001128.1	Mikado_loci	transcript	25539	38964	17	+	.	gene_id "mikado.CAAJIE010001128.1G1"; transcript_id "mikado.CAAJIE010001128.1G1.1"; ID "mikado.CAAJIE010001128.1G1.1";
CAAJIE010001128.1	Mikado_loci	exon	25539	25883	.	+	.	gene_id "mikado.CAAJIE010001128.1G1"; transcript_id "mikado.CAAJIE010001128.1G1.1"; ID "mikado.CAAJIE010001128.1G1.1.exon1";
CAAJIE010001128.1	Mikado_loci	exon	26717	26878	.	+	.	gene_id "mikado.CAAJIE010001128.1G1"; transcript_id "mikado.CAAJIE010001128.1G1.1"; ID "mikado.CAAJIE010001128.1G1.1.exon2";
CAAJIE010001128.1	Mikado_loci	exon	27565	27629	.	+	.	gene_id "mikado.CAAJIE010001128.1G1"; transcript_id "mikado.CAAJIE010001128.1G1.1"; ID "mikado.CAAJIE010001128.1G1.1.exon3";
CAAJIE010001128.1	Mikado_loci	exon	29892	29992	.	+	.	gene_id "mikado.CAAJIE010001128.1G1"; transcript_id "mikado.CAAJIE010001128.1G1.1"; ID "mikado.CAAJIE010001128.1G1.1.exon4";
CAAJIE010001128.1	Mikado_loci	exon	30201	30341	.	+	.	gene_id "mikado.CAAJIE010001128.1G1"; transcript_id "mikado.CAAJIE010001128.1G1.1"; ID "mikado.CAAJIE010001128.1G1.1.exon5";
CAAJIE010001128.1	Mikado_loci	exon	30551	30659	.	+	.	gene_id "mikado.CAAJIE010001128.1G1"; transcript_id "mikado.CAAJIE010001128.1G1.1"; ID "mikado.CAAJIE010001128.1G1.1.exon6";
CAAJIE010001128.1	Mikado_loci	exon	30898	31025	.	+	.	gene_id "mikado.CAAJIE010001128.1G1"; transcript_id "mikado.CAAJIE010001128.1G1.1"; ID "mikado.CAAJIE010001128.1G1.1.exon7";
CAAJIE010001128.1	Mikado_loci	exon	34721	34761	.	+	.	gene_id "mikado.CAAJIE010001128.1G1"; transcript_id "mikado.CAAJIE010001128.1G1.1"; ID "mikado.CAAJIE010001128.1G1.1.exon8";
CAAJIE010001128.1	Mikado_loci	exon	37243	37287	.	+	.	gene_id "mikado.CAAJIE010001128.1G1"; transcript_id "mikado.CAAJIE010001128.1G1.1"; ID "mikado.CAAJIE010001128.1G1.1.exon9";
CAAJIE010001128.1	Mikado_loci	exon	38905	38964	.	+	.	gene_id "mikado.CAAJIE010001128.1G1"; transcript_id "mikado.CAAJIE010001128.1G1.1"; ID "mikado.CAAJIE010001128.1G1.1.exon10";
CAAJIE010001128.1	Mikado_loci	CDS	26735	26878	.	+	0	gene_id "mikado.CAAJIE010001128.1G1"; transcript_id "mikado.CAAJIE010001128.1G1.1"; ID "mikado.CAAJIE010001128.1G1.1.CDS1";
CAAJIE010001128.1	Mikado_loci	CDS	27565	27629	.	+	0	gene_id "mikado.CAAJIE010001128.1G1"; transcript_id "mikado.CAAJIE010001128.1G1.1"; ID "mikado.CAAJIE010001128.1G1.1.CDS2";
CAAJIE010001128.1	Mikado_loci	CDS	29892	29992	.	+	1	gene_id "mikado.CAAJIE010001128.1G1"; transcript_id "mikado.CAAJIE010001128.1G1.1"; ID "mikado.CAAJIE010001128.1G1.1.CDS3";
CAAJIE010001128.1	Mikado_loci	CDS	30201	30340	.	+	2	gene_id "mikado.CAAJIE010001128.1G1"; transcript_id "mikado.CAAJIE010001128.1G1.1"; ID "mikado.CAAJIE010001128.1G1.1.CDS4";
CAAJIE010001128.1	Mikado_loci	five_prime_utr	25539	25883	.	+	.	gene_id "mikado.CAAJIE010001128.1G1"; transcript_id "mikado.CAAJIE010001128.1G1.1"; ID "mikado.CAAJIE010001128.1G1.1.five_prime_UTR1";
CAAJIE010001128.1	Mikado_loci	five_prime_utr	26717	26734	.	+	.	gene_id "mikado.CAAJIE010001128.1G1"; transcript_id "mikado.CAAJIE010001128.1G1.1"; ID "mikado.CAAJIE010001128.1G1.1.five_prime_UTR2";
CAAJIE010001128.1	Mikado_loci	three_prime_utr	30341	30341	.	+	.	gene_id "mikado.CAAJIE010001128.1G1"; transcript_id "mikado.CAAJIE010001128.1G1.1"; ID "mikado.CAAJIE010001128.1G1.1.three_prime_UTR1";
CAAJIE010001128.1	Mikado_loci	three_prime_utr	30551	30659	.	+	.	gene_id "mikado.CAAJIE010001128.1G1"; transcript_id "mikado.CAAJIE010001128.1G1.1"; ID "mikado.CAAJIE010001128.1G1.1.three_prime_UTR2";
CAAJIE010001128.1	Mikado_loci	three_prime_utr	30898	31025	.	+	.	gene_id "mikado.CAAJIE010001128.1G1"; transcript_id "mikado.CAAJIE010001128.1G1.1"; ID "mikado.CAAJIE010001128.1G1.1.three_prime_UTR3";
CAAJIE010001128.1	Mikado_loci	three_prime_utr	34721	34761	.	+	.	gene_id "mikado.CAAJIE010001128.1G1"; transcript_id "mikado.CAAJIE010001128.1G1.1"; ID "mikado.CAAJIE010001128.1G1.1.three_prime_UTR4";
CAAJIE010001128.1	Mikado_loci	three_prime_utr	37243	37287	.	+	.	gene_id "mikado.CAAJIE010001128.1G1"; transcript_id "mikado.CAAJIE010001128.1G1.1"; ID "mikado.CAAJIE010001128.1G1.1.three_prime_UTR5";
CAAJIE010001128.1	Mikado_loci	three_prime_utr	38905	38964	.	+	.	gene_id "mikado.CAAJIE010001128.1G1"; transcript_id "mikado.CAAJIE010001128.1G1.1"; ID "mikado.CAAJIE010001128.1G1.1.three_prime_UTR6";
CAAJIE010000718.1	Mikado_loci	gene	19277	24312	18	-	.	gene_id "mikado.CAAJIE010000718.1G2"; ID "mikado.CAAJIE010000718.1G2";
CAAJIE010000718.1	Mikado_loci	transcript	19277	24312	18	-	.	gene_id "mikado.CAAJIE010000718.1G2"; transcript_id "mikado.CAAJIE010000718.1G2.1"; ID "mikado.CAAJIE010000718.1G2.1";
CAAJIE010000718.1	Mikado_loci	exon	19277	20189	.	-	.	gene_id "mikado.CAAJIE010000718.1G2"; transcript_id "mikado.CAAJIE010000718.1G2.1"; ID "mikado.CAAJIE010000718.1G2.1.exon1";
CAAJIE010000718.1	Mikado_loci	exon	23841	23993	.	-	.	gene_id "mikado.CAAJIE010000718.1G2"; transcript_id "mikado.CAAJIE010000718.1G2.1"; ID "mikado.CAAJIE010000718.1G2.1.exon2";
CAAJIE010000718.1	Mikado_loci	exon	24102	24312	.	-	.	gene_id "mikado.CAAJIE010000718.1G2"; transcript_id "mikado.CAAJIE010000718.1G2.1"; ID "mikado.CAAJIE010000718.1G2.1.exon3";
CAAJIE010000718.1	Mikado_loci	CDS	20172	20189	.	-	0	gene_id "mikado.CAAJIE010000718.1G2"; transcript_id "mikado.CAAJIE010000718.1G2.1"; ID "mikado.CAAJIE010000718.1G2.1.CDS1";
CAAJIE010000718.1	Mikado_loci	CDS	23841	23993	.	-	0	gene_id "mikado.CAAJIE010000718.1G2"; transcript_id "mikado.CAAJIE010000718.1G2.1"; ID "mikado.CAAJIE010000718.1G2.1.CDS2";
CAAJIE010000718.1	Mikado_loci	CDS	24102	24236	.	-	0	gene_id "mikado.CAAJIE010000718.1G2"; transcript_id "mikado.CAAJIE010000718.1G2.1"; ID "mikado.CAAJIE010000718.1G2.1.CDS3";
CAAJIE010000718.1	Mikado_loci	five_prime_utr	24237	24312	.	-	.	gene_id "mikado.CAAJIE010000718.1G2"; transcript_id "mikado.CAAJIE010000718.1G2.1"; ID "mikado.CAAJIE010000718.1G2.1.five_prime_UTR1";
CAAJIE010000718.1	Mikado_loci	three_prime_utr	19277	20171	.	-	.	gene_id "mikado.CAAJIE010000718.1G2"; transcript_id "mikado.CAAJIE010000718.1G2.1"; ID "mikado.CAAJIE010000718.1G2.1.three_prime_UTR1";
CAAJIE010000665.1	Mikado_loci	gene	16401	49878	17	-	.	gene_id "mikado.CAAJIE010000665.1G1"; ID "mikado.CAAJIE010000665.1G1";
CAAJIE010000665.1	Mikado_loci	transcript	16401	49878	17	-	.	gene_id "mikado.CAAJIE010000665.1G1"; transcript_id "mikado.CAAJIE010000665.1G1.1"; ID "mikado.CAAJIE010000665.1G1.1";
CAAJIE010000665.1	Mikado_loci	exon	16401	16953	.	-	.	gene_id "mikado.CAAJIE010000665.1G1"; transcript_id "mikado.CAAJIE010000665.1G1.1"; ID "mikado.CAAJIE010000665.1G1.1.exon1";
CAAJIE010000665.1	Mikado_loci	exon	49711	49878	.	-	.	gene_id "mikado.CAAJIE010000665.1G1"; transcript_id "mikado.CAAJIE010000665.1G1.1"; ID "mikado.CAAJIE010000665.1G1.1.exon2";
CAAJIE010000665.1	Mikado_loci	CDS	16792	16953	.	-	0	gene_id "mikado.CAAJIE010000665.1G1"; transcript_id "mikado.CAAJIE010000665.1G1.1"; ID "mikado.CAAJIE010000665.1G1.1.CDS1";
CAAJIE010000665.1	Mikado_loci	CDS	49711	49839	.	-	0	gene_id "mikado.CAAJIE010000665.1G1"; transcript_id "mikado.CAAJIE010000665.1G1.1"; ID "mikado.CAAJIE010000665.1G1.1.CDS2";
CAAJIE010000665.1	Mikado_loci	five_prime_utr	49840	49878	.	-	.	gene_id "mikado.CAAJIE010000665.1G1"; transcript_id "mikado.CAAJIE010000665.1G1.1"; ID "mikado.CAAJIE010000665.1G1.1.five_prime_UTR1";
CAAJIE010000665.1	Mikado_loci	three_prime_utr	16401	16791	.	-	.	gene_id "mikado.CAAJIE010000665.1G1"; transcript_id "mikado.CAAJIE010000665.1G1.1"; ID "mikado.CAAJIE010000665.1G1.1.three_prime_UTR1";
CAAJIE010001190.1	Mikado_loci	gene	155465	159723	17	+	.	gene_id "mikado.CAAJIE010001190.1G3"; ID "mikado.CAAJIE010001190.1G3";
CAAJIE010001190.1	Mikado_loci	transcript	155465	159723	17	+	.	gene_id "mikado.CAAJIE010001190.1G3"; transcript_id "mikado.CAAJIE010001190.1G3.1"; ID "mikado.CAAJIE010001190.1G3.1";
CAAJIE010001190.1	Mikado_loci	exon	155465	156283	.	+	.	gene_id "mikado.CAAJIE010001190.1G3"; transcript_id "mikado.CAAJIE010001190.1G3.1"; ID "mikado.CAAJIE010001190.1G3.1.exon1";
CAAJIE010001190.1	Mikado_loci	exon	156772	159723	.	+	.	gene_id "mikado.CAAJIE010001190.1G3"; transcript_id "mikado.CAAJIE010001190.1G3.1"; ID "mikado.CAAJIE010001190.1G3.1.exon2";
CAAJIE010001190.1	Mikado_loci	CDS	156253	156283	.	+	0	gene_id "mikado.CAAJIE010001190.1G3"; transcript_id "mikado.CAAJIE010001190.1G3.1"; ID "mikado.CAAJIE010001190.1G3.1.CDS1";
CAAJIE010001190.1	Mikado_loci	CDS	156772	159533	.	+	2	gene_id "mikado.CAAJIE010001190.1G3"; transcript_id "mikado.CAAJIE010001190.1G3.1"; ID "mikado.CAAJIE010001190.1G3.1.CDS2";
CAAJIE010001190.1	Mikado_loci	five_prime_utr	155465	156252	.	+	.	gene_id "mikado.CAAJIE010001190.1G3"; transcript_id "mikado.CAAJIE010001190.1G3.1"; ID "mikado.CAAJIE010001190.1G3.1.five_prime_UTR1";
CAAJIE010001190.1	Mikado_loci	three_prime_utr	159534	159723	.	+	.	gene_id "mikado.CAAJIE010001190.1G3"; transcript_id "mikado.CAAJIE010001190.1G3.1"; ID "mikado.CAAJIE010001190.1G3.1.three_prime_UTR1";
CAAJIE010000542.1	Mikado_loci	gene	519999	521613	18	-	.	gene_id "mikado.CAAJIE010000542.1G25"; ID "mikado.CAAJIE010000542.1G25";
CAAJIE010000542.1	Mikado_loci	transcript	519999	521613	18	-	.	gene_id "mikado.CAAJIE010000542.1G25"; transcript_id "mikado.CAAJIE010000542.1G25.1"; ID "mikado.CAAJIE010000542.1G25.1";
CAAJIE010000542.1	Mikado_loci	exon	519999	520816	.	-	.	gene_id "mikado.CAAJIE010000542.1G25"; transcript_id "mikado.CAAJIE010000542.1G25.1"; ID "mikado.CAAJIE010000542.1G25.1.exon1";
CAAJIE010000542.1	Mikado_loci	exon	520959	521056	.	-	.	gene_id "mikado.CAAJIE010000542.1G25"; transcript_id "mikado.CAAJIE010000542.1G25.1"; ID "mikado.CAAJIE010000542.1G25.1.exon2";
CAAJIE010000542.1	Mikado_loci	exon	521188	521233	.	-	.	gene_id "mikado.CAAJIE010000542.1G25"; transcript_id "mikado.CAAJIE010000542.1G25.1"; ID "mikado.CAAJIE010000542.1G25.1.exon3";
CAAJIE010000542.1	Mikado_loci	exon	521366	521613	.	-	.	gene_id "mikado.CAAJIE010000542.1G25"; transcript_id "mikado.CAAJIE010000542.1G25.1"; ID "mikado.CAAJIE010000542.1G25.1.exon4";
CAAJIE010000542.1	Mikado_loci	CDS	520642	520816	.	-	1	gene_id "mikado.CAAJIE010000542.1G25"; transcript_id "mikado.CAAJIE010000542.1G25.1"; ID "mikado.CAAJIE010000542.1G25.1.CDS1";
CAAJIE010000542.1	Mikado_loci	CDS	520959	521056	.	-	0	gene_id "mikado.CAAJIE010000542.1G25"; transcript_id "mikado.CAAJIE010000542.1G25.1"; ID "mikado.CAAJIE010000542.1G25.1.CDS2";
CAAJIE010000542.1	Mikado_loci	CDS	521188	521233	.	-	1	gene_id "mikado.CAAJIE010000542.1G25"; transcript_id "mikado.CAAJIE010000542.1G25.1"; ID "mikado.CAAJIE010000542.1G25.1.CDS3";
CAAJIE010000542.1	Mikado_loci	CDS	521366	521475	.	-	0	gene_id "mikado.CAAJIE010000542.1G25"; transcript_id "mikado.CAAJIE010000542.1G25.1"; ID "mikado.CAAJIE010000542.1G25.1.CDS4";
CAAJIE010000542.1	Mikado_loci	five_prime_utr	521476	521613	.	-	.	gene_id "mikado.CAAJIE010000542.1G25"; transcript_id "mikado.CAAJIE010000542.1G25.1"; ID "mikado.CAAJIE010000542.1G25.1.five_prime_UTR1";
CAAJIE010000542.1	Mikado_loci	three_prime_utr	519999	520641	.	-	.	gene_id "mikado.CAAJIE010000542.1G25"; transcript_id "mikado.CAAJIE010000542.1G25.1"; ID "mikado.CAAJIE010000542.1G25.1.three_prime_UTR1";
CAAJIE010000542.1	Mikado_loci	gene	520713	521613	17	+	.	gene_id "mikado.CAAJIE010000542.1G24"; ID "mikado.CAAJIE010000542.1G24";
CAAJIE010000542.1	Mikado_loci	transcript	520713	521613	17	+	.	gene_id "mikado.CAAJIE010000542.1G24"; transcript_id "mikado.CAAJIE010000542.1G24.1"; ID "mikado.CAAJIE010000542.1G24.1";
CAAJIE010000542.1	Mikado_loci	exon	520713	521035	.	+	.	gene_id "mikado.CAAJIE010000542.1G24"; transcript_id "mikado.CAAJIE010000542.1G24.1"; ID "mikado.CAAJIE010000542.1G24.1.exon1";
CAAJIE010000542.1	Mikado_loci	exon	521313	521613	.	+	.	gene_id "mikado.CAAJIE010000542.1G24"; transcript_id "mikado.CAAJIE010000542.1G24.1"; ID "mikado.CAAJIE010000542.1G24.1.exon2";
CAAJIE010000542.1	Mikado_loci	CDS	520729	521035	.	+	0	gene_id "mikado.CAAJIE010000542.1G24"; transcript_id "mikado.CAAJIE010000542.1G24.1"; ID "mikado.CAAJIE010000542.1G24.1.CDS1";
CAAJIE010000542.1	Mikado_loci	CDS	521313	521353	.	+	2	gene_id "mikado.CAAJIE010000542.1G24"; transcript_id "mikado.CAAJIE010000542.1G24.1"; ID "mikado.CAAJIE010000542.1G24.1.CDS2";
CAAJIE010000542.1	Mikado_loci	five_prime_utr	520713	520728	.	+	.	gene_id "mikado.CAAJIE010000542.1G24"; transcript_id "mikado.CAAJIE010000542.1G24.1"; ID "mikado.CAAJIE010000542.1G24.1.five_prime_UTR1";
CAAJIE010000542.1	Mikado_loci	three_prime_utr	521354	521613	.	+	.	gene_id "mikado.CAAJIE010000542.1G24"; transcript_id "mikado.CAAJIE010000542.1G24.1"; ID "mikado.CAAJIE010000542.1G24.1.three_prime_UTR1";
CAAJIE010000879.1	Mikado_loci	gene	11701	24262	18	+	.	gene_id "mikado.CAAJIE010000879.1G1"; ID "mikado.CAAJIE010000879.1G1";
CAAJIE010000879.1	Mikado_loci	transcript	11701	24262	18	+	.	gene_id "mikado.CAAJIE010000879.1G1"; transcript_id "mikado.CAAJIE010000879.1G1.1"; ID "mikado.CAAJIE010000879.1G1.1";
CAAJIE010000879.1	Mikado_loci	exon	11701	12439	.	+	.	gene_id "mikado.CAAJIE010000879.1G1"; transcript_id "mikado.CAAJIE010000879.1G1.1"; ID "mikado.CAAJIE010000879.1G1.1.exon1";
CAAJIE010000879.1	Mikado_loci	exon	12797	12892	.	+	.	gene_id "mikado.CAAJIE010000879.1G1"; transcript_id "mikado.CAAJIE010000879.1G1.1"; ID "mikado.CAAJIE010000879.1G1.1.exon2";
CAAJIE010000879.1	Mikado_loci	exon	16684	16947	.	+	.	gene_id "mikado.CAAJIE010000879.1G1"; transcript_id "mikado.CAAJIE010000879.1G1.1"; ID "mikado.CAAJIE010000879.1G1.1.exon3";
CAAJIE010000879.1	Mikado_loci	exon	20118	20391	.	+	.	gene_id "mikado.CAAJIE010000879.1G1"; transcript_id "mikado.CAAJIE010000879.1G1.1"; ID "mikado.CAAJIE010000879.1G1.1.exon4";
CAAJIE010000879.1	Mikado_loci	exon	21504	21617	.	+	.	gene_id "mikado.CAAJIE010000879.1G1"; transcript_id "mikado.CAAJIE010000879.1G1.1"; ID "mikado.CAAJIE010000879.1G1.1.exon5";
CAAJIE010000879.1	Mikado_loci	exon	23192	23257	.	+	.	gene_id "mikado.CAAJIE010000879.1G1"; transcript_id "mikado.CAAJIE010000879.1G1.1"; ID "mikado.CAAJIE010000879.1G1.1.exon6";
CAAJIE010000879.1	Mikado_loci	exon	23960	24262	.	+	.	gene_id "mikado.CAAJIE010000879.1G1"; transcript_id "mikado.CAAJIE010000879.1G1.1"; ID "mikado.CAAJIE010000879.1G1.1.exon7";
CAAJIE010000879.1	Mikado_loci	CDS	12429	12439	.	+	0	gene_id "mikado.CAAJIE010000879.1G1"; transcript_id "mikado.CAAJIE010000879.1G1.1"; ID "mikado.CAAJIE010000879.1G1.1.CDS1";
CAAJIE010000879.1	Mikado_loci	CDS	12797	12892	.	+	1	gene_id "mikado.CAAJIE010000879.1G1"; transcript_id "mikado.CAAJIE010000879.1G1.1"; ID "mikado.CAAJIE010000879.1G1.1.CDS2";
CAAJIE010000879.1	Mikado_loci	CDS	16684	16947	.	+	1	gene_id "mikado.CAAJIE010000879.1G1"; transcript_id "mikado.CAAJIE010000879.1G1.1"; ID "mikado.CAAJIE010000879.1G1.1.CDS3";
CAAJIE010000879.1	Mikado_loci	CDS	20118	20391	.	+	1	gene_id "mikado.CAAJIE010000879.1G1"; transcript_id "mikado.CAAJIE010000879.1G1.1"; ID "mikado.CAAJIE010000879.1G1.1.CDS4";
CAAJIE010000879.1	Mikado_loci	CDS	21504	21617	.	+	0	gene_id "mikado.CAAJIE010000879.1G1"; transcript_id "mikado.CAAJIE010000879.1G1.1"; ID "mikado.CAAJIE010000879.1G1.1.CDS5";
CAAJIE010000879.1	Mikado_loci	CDS	23192	23257	.	+	0	gene_id "mikado.CAAJIE010000879.1G1"; transcript_id "mikado.CAAJIE010000879.1G1.1"; ID "mikado.CAAJIE010000879.1G1.1.CDS6";
CAAJIE010000879.1	Mikado_loci	CDS	23960	23995	.	+	0	gene_id "mikado.CAAJIE010000879.1G1"; transcript_id "mikado.CAAJIE010000879.1G1.1"; ID "mikado.CAAJIE010000879.1G1.1.CDS7";
CAAJIE010000879.1	Mikado_loci	five_prime_utr	11701	12428	.	+	.	gene_id "mikado.CAAJIE010000879.1G1"; transcript_id "mikado.CAAJIE010000879.1G1.1"; ID "mikado.CAAJIE010000879.1G1.1.five_prime_UTR1";
CAAJIE010000879.1	Mikado_loci	three_prime_utr	23996	24262	.	+	.	gene_id "mikado.CAAJIE010000879.1G1"; transcript_id "mikado.CAAJIE010000879.1G1.1"; ID "mikado.CAAJIE010000879.1G1.1.three_prime_UTR1";
CAAJIE010001327.1	Mikado_loci	gene	668132	670660	17	-	.	gene_id "mikado.CAAJIE010001327.1G18"; ID "mikado.CAAJIE010001327.1G18";
CAAJIE010001327.1	Mikado_loci	transcript	668132	670660	17	-	.	gene_id "mikado.CAAJIE010001327.1G18"; transcript_id "mikado.CAAJIE010001327.1G18.1"; ID "mikado.CAAJIE010001327.1G18.1";
CAAJIE010001327.1	Mikado_loci	exon	668132	668281	.	-	.	gene_id "mikado.CAAJIE010001327.1G18"; transcript_id "mikado.CAAJIE010001327.1G18.1"; ID "mikado.CAAJIE010001327.1G18.1.exon1";
CAAJIE010001327.1	Mikado_loci	exon	669705	670660	.	-	.	gene_id "mikado.CAAJIE010001327.1G18"; transcript_id "mikado.CAAJIE010001327.1G18.1"; ID "mikado.CAAJIE010001327.1G18.1.exon2";
CAAJIE010001327.1	Mikado_loci	CDS	668248	668281	.	-	1	gene_id "mikado.CAAJIE010001327.1G18"; transcript_id "mikado.CAAJIE010001327.1G18.1"; ID "mikado.CAAJIE010001327.1G18.1.CDS1";
CAAJIE010001327.1	Mikado_loci	CDS	669705	670183	.	-	0	gene_id "mikado.CAAJIE010001327.1G18"; transcript_id "mikado.CAAJIE010001327.1G18.1"; ID "mikado.CAAJIE010001327.1G18.1.CDS2";
CAAJIE010001327.1	Mikado_loci	five_prime_utr	670184	670660	.	-	.	gene_id "mikado.CAAJIE010001327.1G18"; transcript_id "mikado.CAAJIE010001327.1G18.1"; ID "mikado.CAAJIE010001327.1G18.1.five_prime_UTR1";
CAAJIE010001327.1	Mikado_loci	three_prime_utr	668132	668247	.	-	.	gene_id "mikado.CAAJIE010001327.1G18"; transcript_id "mikado.CAAJIE010001327.1G18.1"; ID "mikado.CAAJIE010001327.1G18.1.three_prime_UTR1";
CAAJIE010001025.1	Mikado_loci	gene	2451344	2452258	17	-	.	gene_id "mikado.CAAJIE010001025.1G116"; ID "mikado.CAAJIE010001025.1G116";
CAAJIE010001025.1	Mikado_loci	transcript	2451344	2452258	17	-	.	gene_id "mikado.CAAJIE010001025.1G116"; transcript_id "mikado.CAAJIE010001025.1G116.1"; ID "mikado.CAAJIE010001025.1G116.1";
CAAJIE010001025.1	Mikado_loci	exon	2451344	2451895	.	-	.	gene_id "mikado.CAAJIE010001025.1G116"; transcript_id "mikado.CAAJIE010001025.1G116.1"; ID "mikado.CAAJIE010001025.1G116.1.exon1";
CAAJIE010001025.1	Mikado_loci	exon	2451979	2452258	.	-	.	gene_id "mikado.CAAJIE010001025.1G116"; transcript_id "mikado.CAAJIE010001025.1G116.1"; ID "mikado.CAAJIE010001025.1G116.1.exon2";
CAAJIE010001025.1	Mikado_loci	CDS	2451688	2451895	.	-	1	gene_id "mikado.CAAJIE010001025.1G116"; transcript_id "mikado.CAAJIE010001025.1G116.1"; ID "mikado.CAAJIE010001025.1G116.1.CDS1";
CAAJIE010001025.1	Mikado_loci	CDS	2451979	2452097	.	-	0	gene_id "mikado.CAAJIE010001025.1G116"; transcript_id "mikado.CAAJIE010001025.1G116.1"; ID "mikado.CAAJIE010001025.1G116.1.CDS2";
CAAJIE010001025.1	Mikado_loci	five_prime_utr	2452098	2452258	.	-	.	gene_id "mikado.CAAJIE010001025.1G116"; transcript_id "mikado.CAAJIE010001025.1G116.1"; ID "mikado.CAAJIE010001025.1G116.1.five_prime_UTR1";
CAAJIE010001025.1	Mikado_loci	three_prime_utr	2451344	2451687	.	-	.	gene_id "mikado.CAAJIE010001025.1G116"; transcript_id "mikado.CAAJIE010001025.1G116.1"; ID "mikado.CAAJIE010001025.1G116.1.three_prime_UTR1";
CAAJIE010000683.1	Mikado_loci	gene	338	2386	18	+	.	gene_id "mikado.CAAJIE010000683.1G1"; ID "mikado.CAAJIE010000683.1G1";
CAAJIE010000683.1	Mikado_loci	transcript	338	2386	18	+	.	gene_id "mikado.CAAJIE010000683.1G1"; transcript_id "mikado.CAAJIE010000683.1G1.1"; ID "mikado.CAAJIE010000683.1G1.1";
CAAJIE010000683.1	Mikado_loci	exon	338	459	.	+	.	gene_id "mikado.CAAJIE010000683.1G1"; transcript_id "mikado.CAAJIE010000683.1G1.1"; ID "mikado.CAAJIE010000683.1G1.1.exon1";
CAAJIE010000683.1	Mikado_loci	exon	1225	1352	.	+	.	gene_id "mikado.CAAJIE010000683.1G1"; transcript_id "mikado.CAAJIE010000683.1G1.1"; ID "mikado.CAAJIE010000683.1G1.1.exon2";
CAAJIE010000683.1	Mikado_loci	exon	1795	1896	.	+	.	gene_id "mikado.CAAJIE010000683.1G1"; transcript_id "mikado.CAAJIE010000683.1G1.1"; ID "mikado.CAAJIE010000683.1G1.1.exon3";
CAAJIE010000683.1	Mikado_loci	exon	2115	2386	.	+	.	gene_id "mikado.CAAJIE010000683.1G1"; transcript_id "mikado.CAAJIE010000683.1G1.1"; ID "mikado.CAAJIE010000683.1G1.1.exon4";
CAAJIE010000683.1	Mikado_loci	CDS	343	459	.	+	0	gene_id "mikado.CAAJIE010000683.1G1"; transcript_id "mikado.CAAJIE010000683.1G1.1"; ID "mikado.CAAJIE010000683.1G1.1.CDS1";
CAAJIE010000683.1	Mikado_loci	CDS	1225	1352	.	+	0	gene_id "mikado.CAAJIE010000683.1G1"; transcript_id "mikado.CAAJIE010000683.1G1.1"; ID "mikado.CAAJIE010000683.1G1.1.CDS2";
CAAJIE010000683.1	Mikado_loci	CDS	1795	1896	.	+	1	gene_id "mikado.CAAJIE010000683.1G1"; transcript_id "mikado.CAAJIE010000683.1G1.1"; ID "mikado.CAAJIE010000683.1G1.1.CDS3";
CAAJIE010000683.1	Mikado_loci	CDS	2115	2319	.	+	1	gene_id "mikado.CAAJIE010000683.1G1"; transcript_id "mikado.CAAJIE010000683.1G1.1"; ID "mikado.CAAJIE010000683.1G1.1.CDS4";
CAAJIE010000683.1	Mikado_loci	five_prime_utr	338	342	.	+	.	gene_id "mikado.CAAJIE010000683.1G1"; transcript_id "mikado.CAAJIE010000683.1G1.1"; ID "mikado.CAAJIE010000683.1G1.1.five_prime_UTR1";
CAAJIE010000683.1	Mikado_loci	three_prime_utr	2320	2386	.	+	.	gene_id "mikado.CAAJIE010000683.1G1"; transcript_id "mikado.CAAJIE010000683.1G1.1"; ID "mikado.CAAJIE010000683.1G1.1.three_prime_UTR1";
CAAJIE010001103.1	Mikado_loci	gene	2343	3947	18	+	.	gene_id "mikado.CAAJIE010001103.1G1"; ID "mikado.CAAJIE010001103.1G1";
CAAJIE010001103.1	Mikado_loci	transcript	2343	3947	18	+	.	gene_id "mikado.CAAJIE010001103.1G1"; transcript_id "mikado.CAAJIE010001103.1G1.1"; ID "mikado.CAAJIE010001103.1G1.1";
CAAJIE010001103.1	Mikado_loci	exon	2343	3056	.	+	.	gene_id "mikado.CAAJIE010001103.1G1"; transcript_id "mikado.CAAJIE010001103.1G1.1"; ID "mikado.CAAJIE010001103.1G1.1.exon1";
CAAJIE010001103.1	Mikado_loci	exon	3331	3947	.	+	.	gene_id "mikado.CAAJIE010001103.1G1"; transcript_id "mikado.CAAJIE010001103.1G1.1"; ID "mikado.CAAJIE010001103.1G1.1.exon2";
CAAJIE010001103.1	Mikado_loci	CDS	3377	3682	.	+	0	gene_id "mikado.CAAJIE010001103.1G1"; transcript_id "mikado.CAAJIE010001103.1G1.1"; ID "mikado.CAAJIE010001103.1G1.1.CDS1";
CAAJIE010001103.1	Mikado_loci	five_prime_utr	2343	3056	.	+	.	gene_id "mikado.CAAJIE010001103.1G1"; transcript_id "mikado.CAAJIE010001103.1G1.1"; ID "mikado.CAAJIE010001103.1G1.1.five_prime_UTR1";
CAAJIE010001103.1	Mikado_loci	five_prime_utr	3331	3376	.	+	.	gene_id "mikado.CAAJIE010001103.1G1"; transcript_id "mikado.CAAJIE010001103.1G1.1"; ID "mikado.CAAJIE010001103.1G1.1.five_prime_UTR2";
CAAJIE010001103.1	Mikado_loci	three_prime_utr	3683	3947	.	+	.	gene_id "mikado.CAAJIE010001103.1G1"; transcript_id "mikado.CAAJIE010001103.1G1.1"; ID "mikado.CAAJIE010001103.1G1.1.three_prime_UTR1";
CAAJIE010001245.1	Mikado_loci	gene	2005	10555	20	+	.	gene_id "mikado.CAAJIE010001245.1G1"; ID "mikado.CAAJIE010001245.1G1";
CAAJIE010001245.1	Mikado_loci	transcript	2005	10555	20	+	.	gene_id "mikado.CAAJIE010001245.1G1"; transcript_id "mikado.CAAJIE010001245.1G1.1"; ID "mikado.CAAJIE010001245.1G1.1";
CAAJIE010001245.1	Mikado_loci	exon	2005	2223	.	+	.	gene_id "mikado.CAAJIE010001245.1G1"; transcript_id "mikado.CAAJIE010001245.1G1.1"; ID "mikado.CAAJIE010001245.1G1.1.exon1";
CAAJIE010001245.1	Mikado_loci	exon	4189	4266	.	+	.	gene_id "mikado.CAAJIE010001245.1G1"; transcript_id "mikado.CAAJIE010001245.1G1.1"; ID "mikado.CAAJIE010001245.1G1.1.exon2";
CAAJIE010001245.1	Mikado_loci	exon	8752	10555	.	+	.	gene_id "mikado.CAAJIE010001245.1G1"; transcript_id "mikado.CAAJIE010001245.1G1.1"; ID "mikado.CAAJIE010001245.1G1.1.exon3";
CAAJIE010001245.1	Mikado_loci	CDS	2009	2223	.	+	0	gene_id "mikado.CAAJIE010001245.1G1"; transcript_id "mikado.CAAJIE010001245.1G1.1"; ID "mikado.CAAJIE010001245.1G1.1.CDS1";
CAAJIE010001245.1	Mikado_loci	CDS	4189	4266	.	+	1	gene_id "mikado.CAAJIE010001245.1G1"; transcript_id "mikado.CAAJIE010001245.1G1.1"; ID "mikado.CAAJIE010001245.1G1.1.CDS2";
CAAJIE010001245.1	Mikado_loci	CDS	8752	8884	.	+	1	gene_id "mikado.CAAJIE010001245.1G1"; transcript_id "mikado.CAAJIE010001245.1G1.1"; ID "mikado.CAAJIE010001245.1G1.1.CDS3";
CAAJIE010001245.1	Mikado_loci	five_prime_utr	2005	2008	.	+	.	gene_id "mikado.CAAJIE010001245.1G1"; transcript_id "mikado.CAAJIE010001245.1G1.1"; ID "mikado.CAAJIE010001245.1G1.1.five_prime_UTR1";
CAAJIE010001245.1	Mikado_loci	three_prime_utr	8885	10555	.	+	.	gene_id "mikado.CAAJIE010001245.1G1"; transcript_id "mikado.CAAJIE010001245.1G1.1"; ID "mikado.CAAJIE010001245.1G1.1.three_prime_UTR1";
CAAJIE010000137.1	Mikado_loci	gene	828568	842021	19	-	.	gene_id "mikado.CAAJIE010000137.1G30"; ID "mikado.CAAJIE010000137.1G30";
CAAJIE010000137.1	Mikado_loci	transcript	828568	842021	19	-	.	gene_id "mikado.CAAJIE010000137.1G30"; transcript_id "mikado.CAAJIE010000137.1G30.1"; ID "mikado.CAAJIE010000137.1G30.1";
CAAJIE010000137.1	Mikado_loci	exon	828568	829434	.	-	.	gene_id "mikado.CAAJIE010000137.1G30"; transcript_id "mikado.CAAJIE010000137.1G30.1"; ID "mikado.CAAJIE010000137.1G30.1.exon1";
CAAJIE010000137.1	Mikado_loci	exon	838699	839089	.	-	.	gene_id "mikado.CAAJIE010000137.1G30"; transcript_id "mikado.CAAJIE010000137.1G30.1"; ID "mikado.CAAJIE010000137.1G30.1.exon2";
CAAJIE010000137.1	Mikado_loci	exon	841901	842021	.	-	.	gene_id "mikado.CAAJIE010000137.1G30"; transcript_id "mikado.CAAJIE010000137.1G30.1"; ID "mikado.CAAJIE010000137.1G30.1.exon3";
CAAJIE010000137.1	Mikado_loci	CDS	829126	829434	.	-	0	gene_id "mikado.CAAJIE010000137.1G30"; transcript_id "mikado.CAAJIE010000137.1G30.1"; ID "mikado.CAAJIE010000137.1G30.1.CDS1";
CAAJIE010000137.1	Mikado_loci	CDS	838699	839082	.	-	0	gene_id "mikado.CAAJIE010000137.1G30"; transcript_id "mikado.CAAJIE010000137.1G30.1"; ID "mikado.CAAJIE010000137.1G30.1.CDS2";
CAAJIE010000137.1	Mikado_loci	five_prime_utr	839083	839089	.	-	.	gene_id "mikado.CAAJIE010000137.1G30"; transcript_id "mikado.CAAJIE010000137.1G30.1"; ID "mikado.CAAJIE010000137.1G30.1.five_prime_UTR1";
CAAJIE010000137.1	Mikado_loci	five_prime_utr	841901	842021	.	-	.	gene_id "mikado.CAAJIE010000137.1G30"; transcript_id "mikado.CAAJIE010000137.1G30.1"; ID "mikado.CAAJIE010000137.1G30.1.five_prime_UTR2";
CAAJIE010000137.1	Mikado_loci	three_prime_utr	828568	829125	.	-	.	gene_id "mikado.CAAJIE010000137.1G30"; transcript_id "mikado.CAAJIE010000137.1G30.1"; ID "mikado.CAAJIE010000137.1G30.1.three_prime_UTR1";
CAAJIE010000137.1	Mikado_loci	gene	955407	955865	17	+	.	gene_id "mikado.CAAJIE010000137.1G34"; ID "mikado.CAAJIE010000137.1G34";
CAAJIE010000137.1	Mikado_loci	transcript	955407	955865	17	+	.	gene_id "mikado.CAAJIE010000137.1G34"; transcript_id "mikado.CAAJIE010000137.1G34.1"; ID "mikado.CAAJIE010000137.1G34.1";
CAAJIE010000137.1	Mikado_loci	exon	955407	955532	.	+	.	gene_id "mikado.CAAJIE010000137.1G34"; transcript_id "mikado.CAAJIE010000137.1G34.1"; ID "mikado.CAAJIE010000137.1G34.1.exon1";
CAAJIE010000137.1	Mikado_loci	exon	955545	955865	.	+	.	gene_id "mikado.CAAJIE010000137.1G34"; transcript_id "mikado.CAAJIE010000137.1G34.1"; ID "mikado.CAAJIE010000137.1G34.1.exon2";
CAAJIE010000137.1	Mikado_loci	CDS	955436	955532	.	+	0	gene_id "mikado.CAAJIE010000137.1G34"; transcript_id "mikado.CAAJIE010000137.1G34.1"; ID "mikado.CAAJIE010000137.1G34.1.CDS1";
CAAJIE010000137.1	Mikado_loci	CDS	955545	955795	.	+	2	gene_id "mikado.CAAJIE010000137.1G34"; transcript_id "mikado.CAAJIE010000137.1G34.1"; ID "mikado.CAAJIE010000137.1G34.1.CDS2";
CAAJIE010000137.1	Mikado_loci	five_prime_utr	955407	955435	.	+	.	gene_id "mikado.CAAJIE010000137.1G34"; transcript_id "mikado.CAAJIE010000137.1G34.1"; ID "mikado.CAAJIE010000137.1G34.1.five_prime_UTR1";
CAAJIE010000137.1	Mikado_loci	three_prime_utr	955796	955865	.	+	.	gene_id "mikado.CAAJIE010000137.1G34"; transcript_id "mikado.CAAJIE010000137.1G34.1"; ID "mikado.CAAJIE010000137.1G34.1.three_prime_UTR1";
CAAJIE010001242.1	Mikado_loci	gene	9479	11116	18	+	.	gene_id "mikado.CAAJIE010001242.1G3"; ID "mikado.CAAJIE010001242.1G3";
CAAJIE010001242.1	Mikado_loci	transcript	9479	11116	18	+	.	gene_id "mikado.CAAJIE010001242.1G3"; transcript_id "mikado.CAAJIE010001242.1G3.1"; ID "mikado.CAAJIE010001242.1G3.1";
CAAJIE010001242.1	Mikado_loci	exon	9479	9624	.	+	.	gene_id "mikado.CAAJIE010001242.1G3"; transcript_id "mikado.CAAJIE010001242.1G3.1"; ID "mikado.CAAJIE010001242.1G3.1.exon1";
CAAJIE010001242.1	Mikado_loci	exon	10588	11116	.	+	.	gene_id "mikado.CAAJIE010001242.1G3"; transcript_id "mikado.CAAJIE010001242.1G3.1"; ID "mikado.CAAJIE010001242.1G3.1.exon2";
CAAJIE010001242.1	Mikado_loci	CDS	10625	10957	.	+	0	gene_id "mikado.CAAJIE010001242.1G3"; transcript_id "mikado.CAAJIE010001242.1G3.1"; ID "mikado.CAAJIE010001242.1G3.1.CDS1";
CAAJIE010001242.1	Mikado_loci	five_prime_utr	9479	9624	.	+	.	gene_id "mikado.CAAJIE010001242.1G3"; transcript_id "mikado.CAAJIE010001242.1G3.1"; ID "mikado.CAAJIE010001242.1G3.1.five_prime_UTR1";
CAAJIE010001242.1	Mikado_loci	five_prime_utr	10588	10624	.	+	.	gene_id "mikado.CAAJIE010001242.1G3"; transcript_id "mikado.CAAJIE010001242.1G3.1"; ID "mikado.CAAJIE010001242.1G3.1.five_prime_UTR2";
CAAJIE010001242.1	Mikado_loci	three_prime_utr	10958	11116	.	+	.	gene_id "mikado.CAAJIE010001242.1G3"; transcript_id "mikado.CAAJIE010001242.1G3.1"; ID "mikado.CAAJIE010001242.1G3.1.three_prime_UTR1";
CAAJIE010000159.1	Mikado_loci	gene	32	4228	19	-	.	gene_id "mikado.CAAJIE010000159.1G1"; ID "mikado.CAAJIE010000159.1G1";
CAAJIE010000159.1	Mikado_loci	transcript	32	4228	19	-	.	gene_id "mikado.CAAJIE010000159.1G1"; transcript_id "mikado.CAAJIE010000159.1G1.1"; ID "mikado.CAAJIE010000159.1G1.1";
CAAJIE010000159.1	Mikado_loci	exon	32	803	.	-	.	gene_id "mikado.CAAJIE010000159.1G1"; transcript_id "mikado.CAAJIE010000159.1G1.1"; ID "mikado.CAAJIE010000159.1G1.1.exon1";
CAAJIE010000159.1	Mikado_loci	exon	1186	4228	.	-	.	gene_id "mikado.CAAJIE010000159.1G1"; transcript_id "mikado.CAAJIE010000159.1G1.1"; ID "mikado.CAAJIE010000159.1G1.1.exon2";
CAAJIE010000159.1	Mikado_loci	CDS	209	803	.	-	1	gene_id "mikado.CAAJIE010000159.1G1"; transcript_id "mikado.CAAJIE010000159.1G1.1"; ID "mikado.CAAJIE010000159.1G1.1.CDS1";
CAAJIE010000159.1	Mikado_loci	CDS	1186	1592	.	-	0	gene_id "mikado.CAAJIE010000159.1G1"; transcript_id "mikado.CAAJIE010000159.1G1.1"; ID "mikado.CAAJIE010000159.1G1.1.CDS2";
CAAJIE010000159.1	Mikado_loci	five_prime_utr	1593	4228	.	-	.	gene_id "mikado.CAAJIE010000159.1G1"; transcript_id "mikado.CAAJIE010000159.1G1.1"; ID "mikado.CAAJIE010000159.1G1.1.five_prime_UTR1";
CAAJIE010000159.1	Mikado_loci	three_prime_utr	32	208	.	-	.	gene_id "mikado.CAAJIE010000159.1G1"; transcript_id "mikado.CAAJIE010000159.1G1.1"; ID "mikado.CAAJIE010000159.1G1.1.three_prime_UTR1";
CAAJIE010000159.1	Mikado_loci	gene	18866	20480	18	-	.	gene_id "mikado.CAAJIE010000159.1G4"; ID "mikado.CAAJIE010000159.1G4";
CAAJIE010000159.1	Mikado_loci	transcript	18866	20480	18	-	.	gene_id "mikado.CAAJIE010000159.1G4"; transcript_id "mikado.CAAJIE010000159.1G4.1"; ID "mikado.CAAJIE010000159.1G4.1";
CAAJIE010000159.1	Mikado_loci	exon	18866	19683	.	-	.	gene_id "mikado.CAAJIE010000159.1G4"; transcript_id "mikado.CAAJIE010000159.1G4.1"; ID "mikado.CAAJIE010000159.1G4.1.exon1";
CAAJIE010000159.1	Mikado_loci	exon	19826	19923	.	-	.	gene_id "mikado.CAAJIE010000159.1G4"; transcript_id "mikado.CAAJIE010000159.1G4.1"; ID "mikado.CAAJIE010000159.1G4.1.exon2";
CAAJIE010000159.1	Mikado_loci	exon	20055	20100	.	-	.	gene_id "mikado.CAAJIE010000159.1G4"; transcript_id "mikado.CAAJIE010000159.1G4.1"; ID "mikado.CAAJIE010000159.1G4.1.exon3";
CAAJIE010000159.1	Mikado_loci	exon	20233	20480	.	-	.	gene_id "mikado.CAAJIE010000159.1G4"; transcript_id "mikado.CAAJIE010000159.1G4.1"; ID "mikado.CAAJIE010000159.1G4.1.exon4";
CAAJIE010000159.1	Mikado_loci	CDS	19509	19683	.	-	1	gene_id "mikado.CAAJIE010000159.1G4"; transcript_id "mikado.CAAJIE010000159.1G4.1"; ID "mikado.CAAJIE010000159.1G4.1.CDS1";
CAAJIE010000159.1	Mikado_loci	CDS	19826	19923	.	-	0	gene_id "mikado.CAAJIE010000159.1G4"; transcript_id "mikado.CAAJIE010000159.1G4.1"; ID "mikado.CAAJIE010000159.1G4.1.CDS2";
CAAJIE010000159.1	Mikado_loci	CDS	20055	20100	.	-	1	gene_id "mikado.CAAJIE010000159.1G4"; transcript_id "mikado.CAAJIE010000159.1G4.1"; ID "mikado.CAAJIE010000159.1G4.1.CDS3";
CAAJIE010000159.1	Mikado_loci	CDS	20233	20342	.	-	0	gene_id "mikado.CAAJIE010000159.1G4"; transcript_id "mikado.CAAJIE010000159.1G4.1"; ID "mikado.CAAJIE010000159.1G4.1.CDS4";
CAAJIE010000159.1	Mikado_loci	five_prime_utr	20343	20480	.	-	.	gene_id "mikado.CAAJIE010000159.1G4"; transcript_id "mikado.CAAJIE010000159.1G4.1"; ID "mikado.CAAJIE010000159.1G4.1.five_prime_UTR1";
CAAJIE010000159.1	Mikado_loci	three_prime_utr	18866	19508	.	-	.	gene_id "mikado.CAAJIE010000159.1G4"; transcript_id "mikado.CAAJIE010000159.1G4.1"; ID "mikado.CAAJIE010000159.1G4.1.three_prime_UTR1";
CAAJIE010000159.1	Mikado_loci	gene	19580	20480	17	+	.	gene_id "mikado.CAAJIE010000159.1G3"; ID "mikado.CAAJIE010000159.1G3";
CAAJIE010000159.1	Mikado_loci	transcript	19580	20480	17	+	.	gene_id "mikado.CAAJIE010000159.1G3"; transcript_id "mikado.CAAJIE010000159.1G3.1"; ID "mikado.CAAJIE010000159.1G3.1";
CAAJIE010000159.1	Mikado_loci	exon	19580	19902	.	+	.	gene_id "mikado.CAAJIE010000159.1G3"; transcript_id "mikado.CAAJIE010000159.1G3.1"; ID "mikado.CAAJIE010000159.1G3.1.exon1";
CAAJIE010000159.1	Mikado_loci	exon	20180	20480	.	+	.	gene_id "mikado.CAAJIE010000159.1G3"; transcript_id "mikado.CAAJIE010000159.1G3.1"; ID "mikado.CAAJIE010000159.1G3.1.exon2";
CAAJIE010000159.1	Mikado_loci	CDS	19596	19902	.	+	0	gene_id "mikado.CAAJIE010000159.1G3"; transcript_id "mikado.CAAJIE010000159.1G3.1"; ID "mikado.CAAJIE010000159.1G3.1.CDS1";
CAAJIE010000159.1	Mikado_loci	CDS	20180	20220	.	+	2	gene_id "mikado.CAAJIE010000159.1G3"; transcript_id "mikado.CAAJIE010000159.1G3.1"; ID "mikado.CAAJIE010000159.1G3.1.CDS2";
CAAJIE010000159.1	Mikado_loci	five_prime_utr	19580	19595	.	+	.	gene_id "mikado.CAAJIE010000159.1G3"; transcript_id "mikado.CAAJIE010000159.1G3.1"; ID "mikado.CAAJIE010000159.1G3.1.five_prime_UTR1";
CAAJIE010000159.1	Mikado_loci	three_prime_utr	20221	20480	.	+	.	gene_id "mikado.CAAJIE010000159.1G3"; transcript_id "mikado.CAAJIE010000159.1G3.1"; ID "mikado.CAAJIE010000159.1G3.1.three_prime_UTR1";
CAAJIE010000779.1	Mikado_loci	gene	6007	15347	18	+	.	gene_id "mikado.CAAJIE010000779.1G2"; ID "mikado.CAAJIE010000779.1G2";
CAAJIE010000779.1	Mikado_loci	transcript	6007	15347	15	+	.	gene_id "mikado.CAAJIE010000779.1G2"; transcript_id "mikado.CAAJIE010000779.1G2.2"; ID "mikado.CAAJIE010000779.1G2.2";
CAAJIE010000779.1	Mikado_loci	exon	6007	6103	.	+	.	gene_id "mikado.CAAJIE010000779.1G2"; transcript_id "mikado.CAAJIE010000779.1G2.2"; ID "mikado.CAAJIE010000779.1G2.2.exon1";
CAAJIE010000779.1	Mikado_loci	exon	9776	9894	.	+	.	gene_id "mikado.CAAJIE010000779.1G2"; transcript_id "mikado.CAAJIE010000779.1G2.2"; ID "mikado.CAAJIE010000779.1G2.2.exon2";
CAAJIE010000779.1	Mikado_loci	exon	12799	12836	.	+	.	gene_id "mikado.CAAJIE010000779.1G2"; transcript_id "mikado.CAAJIE010000779.1G2.2"; ID "mikado.CAAJIE010000779.1G2.2.exon3";
CAAJIE010000779.1	Mikado_loci	exon	12958	13028	.	+	.	gene_id "mikado.CAAJIE010000779.1G2"; transcript_id "mikado.CAAJIE010000779.1G2.2"; ID "mikado.CAAJIE010000779.1G2.2.exon4";
CAAJIE010000779.1	Mikado_loci	exon	13166	13232	.	+	.	gene_id "mikado.CAAJIE010000779.1G2"; transcript_id "mikado.CAAJIE010000779.1G2.2"; ID "mikado.CAAJIE010000779.1G2.2.exon5";
CAAJIE010000779.1	Mikado_loci	exon	13358	13567	.	+	.	gene_id "mikado.CAAJIE010000779.1G2"; transcript_id "mikado.CAAJIE010000779.1G2.2"; ID "mikado.CAAJIE010000779.1G2.2.exon6";
CAAJIE010000779.1	Mikado_loci	exon	13834	13905	.	+	.	gene_id "mikado.CAAJIE010000779.1G2"; transcript_id "mikado.CAAJIE010000779.1G2.2"; ID "mikado.CAAJIE010000779.1G2.2.exon7";
CAAJIE010000779.1	Mikado_loci	exon	14237	15347	.	+	.	gene_id "mikado.CAAJIE010000779.1G2"; transcript_id "mikado.CAAJIE010000779.1G2.2"; ID "mikado.CAAJIE010000779.1G2.2.exon8";
CAAJIE010000779.1	Mikado_loci	CDS	6011	6103	.	+	0	gene_id "mikado.CAAJIE010000779.1G2"; transcript_id "mikado.CAAJIE010000779.1G2.2"; ID "mikado.CAAJIE010000779.1G2.2.CDS1";
CAAJIE010000779.1	Mikado_loci	CDS	9776	9894	.	+	0	gene_id "mikado.CAAJIE010000779.1G2"; transcript_id "mikado.CAAJIE010000779.1G2.2"; ID "mikado.CAAJIE010000779.1G2.2.CDS2";
CAAJIE010000779.1	Mikado_loci	CDS	12799	12836	.	+	1	gene_id "mikado.CAAJIE010000779.1G2"; transcript_id "mikado.CAAJIE010000779.1G2.2"; ID "mikado.CAAJIE010000779.1G2.2.CDS3";
CAAJIE010000779.1	Mikado_loci	CDS	12958	13028	.	+	2	gene_id "mikado.CAAJIE010000779.1G2"; transcript_id "mikado.CAAJIE010000779.1G2.2"; ID "mikado.CAAJIE010000779.1G2.2.CDS4";
CAAJIE010000779.1	Mikado_loci	CDS	13166	13232	.	+	0	gene_id "mikado.CAAJIE010000779.1G2"; transcript_id "mikado.CAAJIE010000779.1G2.2"; ID "mikado.CAAJIE010000779.1G2.2.CDS5";
CAAJIE010000779.1	Mikado_loci	CDS	13358	13567	.	+	2	gene_id "mikado.CAAJIE010000779.1G2"; transcript_id "mikado.CAAJIE010000779.1G2.2"; ID "mikado.CAAJIE010000779.1G2.2.CDS6";
CAAJIE010000779.1	Mikado_loci	CDS	13834	13905	.	+	2	gene_id "mikado.CAAJIE010000779.1G2"; transcript_id "mikado.CAAJIE010000779.1G2.2"; ID "mikado.CAAJIE010000779.1G2.2.CDS7";
CAAJIE010000779.1	Mikado_loci	CDS	14237	14340	.	+	2	gene_id "mikado.CAAJIE010000779.1G2"; transcript_id "mikado.CAAJIE010000779.1G2.2"; ID "mikado.CAAJIE010000779.1G2.2.CDS8";
CAAJIE010000779.1	Mikado_loci	five_prime_utr	6007	6010	.	+	.	gene_id "mikado.CAAJIE010000779.1G2"; transcript_id "mikado.CAAJIE010000779.1G2.2"; ID "mikado.CAAJIE010000779.1G2.2.five_prime_UTR1";
CAAJIE010000779.1	Mikado_loci	three_prime_utr	14341	15347	.	+	.	gene_id "mikado.CAAJIE010000779.1G2"; transcript_id "mikado.CAAJIE010000779.1G2.2"; ID "mikado.CAAJIE010000779.1G2.2.three_prime_UTR1";
CAAJIE010000779.1	Mikado_loci	transcript	6317	15347	18	+	.	gene_id "mikado.CAAJIE010000779.1G2"; transcript_id "mikado.CAAJIE010000779.1G2.1"; ID "mikado.CAAJIE010000779.1G2.1";
CAAJIE010000779.1	Mikado_loci	exon	6317	7238	.	+	.	gene_id "mikado.CAAJIE010000779.1G2"; transcript_id "mikado.CAAJIE010000779.1G2.1"; ID "mikado.CAAJIE010000779.1G2.1.exon1";
CAAJIE010000779.1	Mikado_loci	exon	9776	9894	.	+	.	gene_id "mikado.CAAJIE010000779.1G2"; transcript_id "mikado.CAAJIE010000779.1G2.1"; ID "mikado.CAAJIE010000779.1G2.1.exon2";
CAAJIE010000779.1	Mikado_loci	exon	12799	12836	.	+	.	gene_id "mikado.CAAJIE010000779.1G2"; transcript_id "mikado.CAAJIE010000779.1G2.1"; ID "mikado.CAAJIE010000779.1G2.1.exon3";
CAAJIE010000779.1	Mikado_loci	exon	12958	13028	.	+	.	gene_id "mikado.CAAJIE010000779.1G2"; transcript_id "mikado.CAAJIE010000779.1G2.1"; ID "mikado.CAAJIE010000779.1G2.1.exon4";
CAAJIE010000779.1	Mikado_loci	exon	13166	13232	.	+	.	gene_id "mikado.CAAJIE010000779.1G2"; transcript_id "mikado.CAAJIE010000779.1G2.1"; ID "mikado.CAAJIE010000779.1G2.1.exon5";
CAAJIE010000779.1	Mikado_loci	exon	13370	13567	.	+	.	gene_id "mikado.CAAJIE010000779.1G2"; transcript_id "mikado.CAAJIE010000779.1G2.1"; ID "mikado.CAAJIE010000779.1G2.1.exon6";
CAAJIE010000779.1	Mikado_loci	exon	13834	13905	.	+	.	gene_id "mikado.CAAJIE010000779.1G2"; transcript_id "mikado.CAAJIE010000779.1G2.1"; ID "mikado.CAAJIE010000779.1G2.1.exon7";
CAAJIE010000779.1	Mikado_loci	exon	14237	15347	.	+	.	gene_id "mikado.CAAJIE010000779.1G2"; transcript_id "mikado.CAAJIE010000779.1G2.1"; ID "mikado.CAAJIE010000779.1G2.1.exon8";
CAAJIE010000779.1	Mikado_loci	CDS	7020	7238	.	+	0	gene_id "mikado.CAAJIE010000779.1G2"; transcript_id "mikado.CAAJIE010000779.1G2.1"; ID "mikado.CAAJIE010000779.1G2.1.CDS1";
CAAJIE010000779.1	Mikado_loci	CDS	9776	9894	.	+	0	gene_id "mikado.CAAJIE010000779.1G2"; transcript_id "mikado.CAAJIE010000779.1G2.1"; ID "mikado.CAAJIE010000779.1G2.1.CDS2";
CAAJIE010000779.1	Mikado_loci	CDS	12799	12836	.	+	1	gene_id "mikado.CAAJIE010000779.1G2"; transcript_id "mikado.CAAJIE010000779.1G2.1"; ID "mikado.CAAJIE010000779.1G2.1.CDS3";
CAAJIE010000779.1	Mikado_loci	CDS	12958	13028	.	+	2	gene_id "mikado.CAAJIE010000779.1G2"; transcript_id "mikado.CAAJIE010000779.1G2.1"; ID "mikado.CAAJIE010000779.1G2.1.CDS4";
CAAJIE010000779.1	Mikado_loci	CDS	13166	13232	.	+	0	gene_id "mikado.CAAJIE010000779.1G2"; transcript_id "mikado.CAAJIE010000779.1G2.1"; ID "mikado.CAAJIE010000779.1G2.1.CDS5";
CAAJIE010000779.1	Mikado_loci	CDS	13370	13567	.	+	2	gene_id "mikado.CAAJIE010000779.1G2"; transcript_id "mikado.CAAJIE010000779.1G2.1"; ID "mikado.CAAJIE010000779.1G2.1.CDS6";
CAAJIE010000779.1	Mikado_loci	CDS	13834	13905	.	+	2	gene_id "mikado.CAAJIE010000779.1G2"; transcript_id "mikado.CAAJIE010000779.1G2.1"; ID "mikado.CAAJIE010000779.1G2.1.CDS7";
CAAJIE010000779.1	Mikado_loci	CDS	14237	14340	.	+	2	gene_id "mikado.CAAJIE010000779.1G2"; transcript_id "mikado.CAAJIE010000779.1G2.1"; ID "mikado.CAAJIE010000779.1G2.1.CDS8";
CAAJIE010000779.1	Mikado_loci	five_prime_utr	6317	7019	.	+	.	gene_id "mikado.CAAJIE010000779.1G2"; transcript_id "mikado.CAAJIE010000779.1G2.1"; ID "mikado.CAAJIE010000779.1G2.1.five_prime_UTR1";
CAAJIE010000779.1	Mikado_loci	three_prime_utr	14341	15347	.	+	.	gene_id "mikado.CAAJIE010000779.1G2"; transcript_id "mikado.CAAJIE010000779.1G2.1"; ID "mikado.CAAJIE010000779.1G2.1.three_prime_UTR1";
CAAJIE010000779.1	Mikado_loci	transcript	6317	15347	18	+	.	gene_id "mikado.CAAJIE010000779.1G2"; transcript_id "mikado.CAAJIE010000779.1G2.3"; ID "mikado.CAAJIE010000779.1G2.3";
CAAJIE010000779.1	Mikado_loci	exon	6317	7238	.	+	.	gene_id "mikado.CAAJIE010000779.1G2"; transcript_id "mikado.CAAJIE010000779.1G2.3"; ID "mikado.CAAJIE010000779.1G2.3.exon1";
CAAJIE010000779.1	Mikado_loci	exon	9776	9894	.	+	.	gene_id "mikado.CAAJIE010000779.1G2"; transcript_id "mikado.CAAJIE010000779.1G2.3"; ID "mikado.CAAJIE010000779.1G2.3.exon2";
CAAJIE010000779.1	Mikado_loci	exon	12799	12836	.	+	.	gene_id "mikado.CAAJIE010000779.1G2"; transcript_id "mikado.CAAJIE010000779.1G2.3"; ID "mikado.CAAJIE010000779.1G2.3.exon3";
CAAJIE010000779.1	Mikado_loci	exon	12958	13028	.	+	.	gene_id "mikado.CAAJIE010000779.1G2"; transcript_id "mikado.CAAJIE010000779.1G2.3"; ID "mikado.CAAJIE010000779.1G2.3.exon4";
CAAJIE010000779.1	Mikado_loci	exon	13166	13232	.	+	.	gene_id "mikado.CAAJIE010000779.1G2"; transcript_id "mikado.CAAJIE010000779.1G2.3"; ID "mikado.CAAJIE010000779.1G2.3.exon5";
CAAJIE010000779.1	Mikado_loci	exon	13358	13567	.	+	.	gene_id "mikado.CAAJIE010000779.1G2"; transcript_id "mikado.CAAJIE010000779.1G2.3"; ID "mikado.CAAJIE010000779.1G2.3.exon6";
CAAJIE010000779.1	Mikado_loci	exon	13834	13905	.	+	.	gene_id "mikado.CAAJIE010000779.1G2"; transcript_id "mikado.CAAJIE010000779.1G2.3"; ID "mikado.CAAJIE010000779.1G2.3.exon7";
CAAJIE010000779.1	Mikado_loci	exon	14237	15347	.	+	.	gene_id "mikado.CAAJIE010000779.1G2"; transcript_id "mikado.CAAJIE010000779.1G2.3"; ID "mikado.CAAJIE010000779.1G2.3.exon8";
CAAJIE010000779.1	Mikado_loci	CDS	7020	7238	.	+	0	gene_id "mikado.CAAJIE010000779.1G2"; transcript_id "mikado.CAAJIE010000779.1G2.3"; ID "mikado.CAAJIE010000779.1G2.3.CDS1";
CAAJIE010000779.1	Mikado_loci	CDS	9776	9894	.	+	0	gene_id "mikado.CAAJIE010000779.1G2"; transcript_id "mikado.CAAJIE010000779.1G2.3"; ID "mikado.CAAJIE010000779.1G2.3.CDS2";
CAAJIE010000779.1	Mikado_loci	CDS	12799	12836	.	+	1	gene_id "mikado.CAAJIE010000779.1G2"; transcript_id "mikado.CAAJIE010000779.1G2.3"; ID "mikado.CAAJIE010000779.1G2.3.CDS3";
CAAJIE010000779.1	Mikado_loci	CDS	12958	13028	.	+	2	gene_id "mikado.CAAJIE010000779.1G2"; transcript_id "mikado.CAAJIE010000779.1G2.3"; ID "mikado.CAAJIE010000779.1G2.3.CDS4";
CAAJIE010000779.1	Mikado_loci	CDS	13166	13232	.	+	0	gene_id "mikado.CAAJIE010000779.1G2"; transcript_id "mikado.CAAJIE010000779.1G2.3"; ID "mikado.CAAJIE010000779.1G2.3.CDS5";
CAAJIE010000779.1	Mikado_loci	CDS	13358	13567	.	+	2	gene_id "mikado.CAAJIE010000779.1G2"; transcript_id "mikado.CAAJIE010000779.1G2.3"; ID "mikado.CAAJIE010000779.1G2.3.CDS6";
CAAJIE010000779.1	Mikado_loci	CDS	13834	13905	.	+	2	gene_id "mikado.CAAJIE010000779.1G2"; transcript_id "mikado.CAAJIE010000779.1G2.3"; ID "mikado.CAAJIE010000779.1G2.3.CDS7";
CAAJIE010000779.1	Mikado_loci	CDS	14237	14340	.	+	2	gene_id "mikado.CAAJIE010000779.1G2"; transcript_id "mikado.CAAJIE010000779.1G2.3"; ID "mikado.CAAJIE010000779.1G2.3.CDS8";
CAAJIE010000779.1	Mikado_loci	five_prime_utr	6317	7019	.	+	.	gene_id "mikado.CAAJIE010000779.1G2"; transcript_id "mikado.CAAJIE010000779.1G2.3"; ID "mikado.CAAJIE010000779.1G2.3.five_prime_UTR1";
CAAJIE010000779.1	Mikado_loci	three_prime_utr	14341	15347	.	+	.	gene_id "mikado.CAAJIE010000779.1G2"; transcript_id "mikado.CAAJIE010000779.1G2.3"; ID "mikado.CAAJIE010000779.1G2.3.three_prime_UTR1";
CAAJIE010000779.1	Mikado_loci	gene	15356	17497	19	-	.	gene_id "mikado.CAAJIE010000779.1G3"; ID "mikado.CAAJIE010000779.1G3";
CAAJIE010000779.1	Mikado_loci	transcript	15356	17497	19	-	.	gene_id "mikado.CAAJIE010000779.1G3"; transcript_id "mikado.CAAJIE010000779.1G3.1"; ID "mikado.CAAJIE010000779.1G3.1";
CAAJIE010000779.1	Mikado_loci	exon	15356	15822	.	-	.	gene_id "mikado.CAAJIE010000779.1G3"; transcript_id "mikado.CAAJIE010000779.1G3.1"; ID "mikado.CAAJIE010000779.1G3.1.exon1";
CAAJIE010000779.1	Mikado_loci	exon	15920	16034	.	-	.	gene_id "mikado.CAAJIE010000779.1G3"; transcript_id "mikado.CAAJIE010000779.1G3.1"; ID "mikado.CAAJIE010000779.1G3.1.exon2";
CAAJIE010000779.1	Mikado_loci	exon	16119	16245	.	-	.	gene_id "mikado.CAAJIE010000779.1G3"; transcript_id "mikado.CAAJIE010000779.1G3.1"; ID "mikado.CAAJIE010000779.1G3.1.exon3";
CAAJIE010000779.1	Mikado_loci	exon	17120	17497	.	-	.	gene_id "mikado.CAAJIE010000779.1G3"; transcript_id "mikado.CAAJIE010000779.1G3.1"; ID "mikado.CAAJIE010000779.1G3.1.exon4";
CAAJIE010000779.1	Mikado_loci	CDS	15731	15822	.	-	2	gene_id "mikado.CAAJIE010000779.1G3"; transcript_id "mikado.CAAJIE010000779.1G3.1"; ID "mikado.CAAJIE010000779.1G3.1.CDS1";
CAAJIE010000779.1	Mikado_loci	CDS	15920	16034	.	-	0	gene_id "mikado.CAAJIE010000779.1G3"; transcript_id "mikado.CAAJIE010000779.1G3.1"; ID "mikado.CAAJIE010000779.1G3.1.CDS2";
CAAJIE010000779.1	Mikado_loci	CDS	16119	16232	.	-	0	gene_id "mikado.CAAJIE010000779.1G3"; transcript_id "mikado.CAAJIE010000779.1G3.1"; ID "mikado.CAAJIE010000779.1G3.1.CDS3";
CAAJIE010000779.1	Mikado_loci	five_prime_utr	16233	16245	.	-	.	gene_id "mikado.CAAJIE010000779.1G3"; transcript_id "mikado.CAAJIE010000779.1G3.1"; ID "mikado.CAAJIE010000779.1G3.1.five_prime_UTR1";
CAAJIE010000779.1	Mikado_loci	five_prime_utr	17120	17497	.	-	.	gene_id "mikado.CAAJIE010000779.1G3"; transcript_id "mikado.CAAJIE010000779.1G3.1"; ID "mikado.CAAJIE010000779.1G3.1.five_prime_UTR2";
CAAJIE010000779.1	Mikado_loci	three_prime_utr	15356	15730	.	-	.	gene_id "mikado.CAAJIE010000779.1G3"; transcript_id "mikado.CAAJIE010000779.1G3.1"; ID "mikado.CAAJIE010000779.1G3.1.three_prime_UTR1";
CAAJIE010000558.1	Mikado_loci	gene	322431	328062	17	+	.	gene_id "mikado.CAAJIE010000558.1G18"; ID "mikado.CAAJIE010000558.1G18";
CAAJIE010000558.1	Mikado_loci	transcript	322431	328062	17	+	.	gene_id "mikado.CAAJIE010000558.1G18"; transcript_id "mikado.CAAJIE010000558.1G18.1"; ID "mikado.CAAJIE010000558.1G18.1";
CAAJIE010000558.1	Mikado_loci	exon	322431	323887	.	+	.	gene_id "mikado.CAAJIE010000558.1G18"; transcript_id "mikado.CAAJIE010000558.1G18.1"; ID "mikado.CAAJIE010000558.1G18.1.exon1";
CAAJIE010000558.1	Mikado_loci	exon	323925	328062	.	+	.	gene_id "mikado.CAAJIE010000558.1G18"; transcript_id "mikado.CAAJIE010000558.1G18.1"; ID "mikado.CAAJIE010000558.1G18.1.exon2";
CAAJIE010000558.1	Mikado_loci	CDS	322652	323887	.	+	0	gene_id "mikado.CAAJIE010000558.1G18"; transcript_id "mikado.CAAJIE010000558.1G18.1"; ID "mikado.CAAJIE010000558.1G18.1.CDS1";
CAAJIE010000558.1	Mikado_loci	CDS	323925	324020	.	+	0	gene_id "mikado.CAAJIE010000558.1G18"; transcript_id "mikado.CAAJIE010000558.1G18.1"; ID "mikado.CAAJIE010000558.1G18.1.CDS2";
CAAJIE010000558.1	Mikado_loci	five_prime_utr	322431	322651	.	+	.	gene_id "mikado.CAAJIE010000558.1G18"; transcript_id "mikado.CAAJIE010000558.1G18.1"; ID "mikado.CAAJIE010000558.1G18.1.five_prime_UTR1";
CAAJIE010000558.1	Mikado_loci	three_prime_utr	324021	328062	.	+	.	gene_id "mikado.CAAJIE010000558.1G18"; transcript_id "mikado.CAAJIE010000558.1G18.1"; ID "mikado.CAAJIE010000558.1G18.1.three_prime_UTR1";
CAAJIE010000913.1	Mikado_loci	gene	42416	62329	21	-	.	gene_id "mikado.CAAJIE010000913.1G2"; ID "mikado.CAAJIE010000913.1G2";
CAAJIE010000913.1	Mikado_loci	transcript	42416	62329	21	-	.	gene_id "mikado.CAAJIE010000913.1G2"; transcript_id "mikado.CAAJIE010000913.1G2.1"; ID "mikado.CAAJIE010000913.1G2.1";
CAAJIE010000913.1	Mikado_loci	exon	42416	43805	.	-	.	gene_id "mikado.CAAJIE010000913.1G2"; transcript_id "mikado.CAAJIE010000913.1G2.1"; ID "mikado.CAAJIE010000913.1G2.1.exon1";
CAAJIE010000913.1	Mikado_loci	exon	44417	44500	.	-	.	gene_id "mikado.CAAJIE010000913.1G2"; transcript_id "mikado.CAAJIE010000913.1G2.1"; ID "mikado.CAAJIE010000913.1G2.1.exon2";
CAAJIE010000913.1	Mikado_loci	exon	59525	59687	.	-	.	gene_id "mikado.CAAJIE010000913.1G2"; transcript_id "mikado.CAAJIE010000913.1G2.1"; ID "mikado.CAAJIE010000913.1G2.1.exon3";
CAAJIE010000913.1	Mikado_loci	exon	59995	60101	.	-	.	gene_id "mikado.CAAJIE010000913.1G2"; transcript_id "mikado.CAAJIE010000913.1G2.1"; ID "mikado.CAAJIE010000913.1G2.1.exon4";
CAAJIE010000913.1	Mikado_loci	exon	60260	60385	.	-	.	gene_id "mikado.CAAJIE010000913.1G2"; transcript_id "mikado.CAAJIE010000913.1G2.1"; ID "mikado.CAAJIE010000913.1G2.1.exon5";
CAAJIE010000913.1	Mikado_loci	exon	60638	60807	.	-	.	gene_id "mikado.CAAJIE010000913.1G2"; transcript_id "mikado.CAAJIE010000913.1G2.1"; ID "mikado.CAAJIE010000913.1G2.1.exon6";
CAAJIE010000913.1	Mikado_loci	exon	60916	61068	.	-	.	gene_id "mikado.CAAJIE010000913.1G2"; transcript_id "mikado.CAAJIE010000913.1G2.1"; ID "mikado.CAAJIE010000913.1G2.1.exon7";
CAAJIE010000913.1	Mikado_loci	exon	61332	61458	.	-	.	gene_id "mikado.CAAJIE010000913.1G2"; transcript_id "mikado.CAAJIE010000913.1G2.1"; ID "mikado.CAAJIE010000913.1G2.1.exon8";
CAAJIE010000913.1	Mikado_loci	exon	61529	61630	.	-	.	gene_id "mikado.CAAJIE010000913.1G2"; transcript_id "mikado.CAAJIE010000913.1G2.1"; ID "mikado.CAAJIE010000913.1G2.1.exon9";
CAAJIE010000913.1	Mikado_loci	exon	61747	61873	.	-	.	gene_id "mikado.CAAJIE010000913.1G2"; transcript_id "mikado.CAAJIE010000913.1G2.1"; ID "mikado.CAAJIE010000913.1G2.1.exon10";
CAAJIE010000913.1	Mikado_loci	exon	61976	62084	.	-	.	gene_id "mikado.CAAJIE010000913.1G2"; transcript_id "mikado.CAAJIE010000913.1G2.1"; ID "mikado.CAAJIE010000913.1G2.1.exon11";
CAAJIE010000913.1	Mikado_loci	exon	62200	62329	.	-	.	gene_id "mikado.CAAJIE010000913.1G2"; transcript_id "mikado.CAAJIE010000913.1G2.1"; ID "mikado.CAAJIE010000913.1G2.1.exon12";
CAAJIE010000913.1	Mikado_loci	CDS	43686	43805	.	-	0	gene_id "mikado.CAAJIE010000913.1G2"; transcript_id "mikado.CAAJIE010000913.1G2.1"; ID "mikado.CAAJIE010000913.1G2.1.CDS1";
CAAJIE010000913.1	Mikado_loci	CDS	44417	44500	.	-	0	gene_id "mikado.CAAJIE010000913.1G2"; transcript_id "mikado.CAAJIE010000913.1G2.1"; ID "mikado.CAAJIE010000913.1G2.1.CDS2";
CAAJIE010000913.1	Mikado_loci	CDS	59525	59687	.	-	1	gene_id "mikado.CAAJIE010000913.1G2"; transcript_id "mikado.CAAJIE010000913.1G2.1"; ID "mikado.CAAJIE010000913.1G2.1.CDS3";
CAAJIE010000913.1	Mikado_loci	CDS	59995	60101	.	-	0	gene_id "mikado.CAAJIE010000913.1G2"; transcript_id "mikado.CAAJIE010000913.1G2.1"; ID "mikado.CAAJIE010000913.1G2.1.CDS4";
CAAJIE010000913.1	Mikado_loci	CDS	60260	60385	.	-	0	gene_id "mikado.CAAJIE010000913.1G2"; transcript_id "mikado.CAAJIE010000913.1G2.1"; ID "mikado.CAAJIE010000913.1G2.1.CDS5";
CAAJIE010000913.1	Mikado_loci	CDS	60638	60807	.	-	2	gene_id "mikado.CAAJIE010000913.1G2"; transcript_id "mikado.CAAJIE010000913.1G2.1"; ID "mikado.CAAJIE010000913.1G2.1.CDS6";
CAAJIE010000913.1	Mikado_loci	CDS	60916	61068	.	-	2	gene_id "mikado.CAAJIE010000913.1G2"; transcript_id "mikado.CAAJIE010000913.1G2.1"; ID "mikado.CAAJIE010000913.1G2.1.CDS7";
CAAJIE010000913.1	Mikado_loci	CDS	61332	61458	.	-	0	gene_id "mikado.CAAJIE010000913.1G2"; transcript_id "mikado.CAAJIE010000913.1G2.1"; ID "mikado.CAAJIE010000913.1G2.1.CDS8";
CAAJIE010000913.1	Mikado_loci	CDS	61529	61630	.	-	0	gene_id "mikado.CAAJIE010000913.1G2"; transcript_id "mikado.CAAJIE010000913.1G2.1"; ID "mikado.CAAJIE010000913.1G2.1.CDS9";
CAAJIE010000913.1	Mikado_loci	CDS	61747	61873	.	-	1	gene_id "mikado.CAAJIE010000913.1G2"; transcript_id "mikado.CAAJIE010000913.1G2.1"; ID "mikado.CAAJIE010000913.1G2.1.CDS10";
CAAJIE010000913.1	Mikado_loci	CDS	61976	62082	.	-	0	gene_id "mikado.CAAJIE010000913.1G2"; transcript_id "mikado.CAAJIE010000913.1G2.1"; ID "mikado.CAAJIE010000913.1G2.1.CDS11";
CAAJIE010000913.1	Mikado_loci	five_prime_utr	62083	62084	.	-	.	gene_id "mikado.CAAJIE010000913.1G2"; transcript_id "mikado.CAAJIE010000913.1G2.1"; ID "mikado.CAAJIE010000913.1G2.1.five_prime_UTR1";
CAAJIE010000913.1	Mikado_loci	five_prime_utr	62200	62329	.	-	.	gene_id "mikado.CAAJIE010000913.1G2"; transcript_id "mikado.CAAJIE010000913.1G2.1"; ID "mikado.CAAJIE010000913.1G2.1.five_prime_UTR2";
CAAJIE010000913.1	Mikado_loci	three_prime_utr	42416	43685	.	-	.	gene_id "mikado.CAAJIE010000913.1G2"; transcript_id "mikado.CAAJIE010000913.1G2.1"; ID "mikado.CAAJIE010000913.1G2.1.three_prime_UTR1";
CAAJIE010000548.1	Mikado_loci	gene	350621	353340	17	+	.	gene_id "mikado.CAAJIE010000548.1G8"; ID "mikado.CAAJIE010000548.1G8";
CAAJIE010000548.1	Mikado_loci	transcript	350621	353340	17	+	.	gene_id "mikado.CAAJIE010000548.1G8"; transcript_id "mikado.CAAJIE010000548.1G8.1"; ID "mikado.CAAJIE010000548.1G8.1";
CAAJIE010000548.1	Mikado_loci	exon	350621	351097	.	+	.	gene_id "mikado.CAAJIE010000548.1G8"; transcript_id "mikado.CAAJIE010000548.1G8.1"; ID "mikado.CAAJIE010000548.1G8.1.exon1";
CAAJIE010000548.1	Mikado_loci	exon	353179	353340	.	+	.	gene_id "mikado.CAAJIE010000548.1G8"; transcript_id "mikado.CAAJIE010000548.1G8.1"; ID "mikado.CAAJIE010000548.1G8.1.exon2";
CAAJIE010000548.1	Mikado_loci	CDS	350802	351097	.	+	0	gene_id "mikado.CAAJIE010000548.1G8"; transcript_id "mikado.CAAJIE010000548.1G8.1"; ID "mikado.CAAJIE010000548.1G8.1.CDS1";
CAAJIE010000548.1	Mikado_loci	CDS	353179	353254	.	+	1	gene_id "mikado.CAAJIE010000548.1G8"; transcript_id "mikado.CAAJIE010000548.1G8.1"; ID "mikado.CAAJIE010000548.1G8.1.CDS2";
CAAJIE010000548.1	Mikado_loci	five_prime_utr	350621	350801	.	+	.	gene_id "mikado.CAAJIE010000548.1G8"; transcript_id "mikado.CAAJIE010000548.1G8.1"; ID "mikado.CAAJIE010000548.1G8.1.five_prime_UTR1";
CAAJIE010000548.1	Mikado_loci	three_prime_utr	353255	353340	.	+	.	gene_id "mikado.CAAJIE010000548.1G8"; transcript_id "mikado.CAAJIE010000548.1G8.1"; ID "mikado.CAAJIE010000548.1G8.1.three_prime_UTR1";
CAAJIE010000548.1	Mikado_loci	gene	353941	355685	18	-	.	gene_id "mikado.CAAJIE010000548.1G9"; ID "mikado.CAAJIE010000548.1G9";
CAAJIE010000548.1	Mikado_loci	transcript	353941	355685	18	-	.	gene_id "mikado.CAAJIE010000548.1G9"; transcript_id "mikado.CAAJIE010000548.1G9.1"; ID "mikado.CAAJIE010000548.1G9.1";
CAAJIE010000548.1	Mikado_loci	exon	353941	354117	.	-	.	gene_id "mikado.CAAJIE010000548.1G9"; transcript_id "mikado.CAAJIE010000548.1G9.1"; ID "mikado.CAAJIE010000548.1G9.1.exon1";
CAAJIE010000548.1	Mikado_loci	exon	354499	355202	.	-	.	gene_id "mikado.CAAJIE010000548.1G9"; transcript_id "mikado.CAAJIE010000548.1G9.1"; ID "mikado.CAAJIE010000548.1G9.1.exon2";
CAAJIE010000548.1	Mikado_loci	exon	355524	355685	.	-	.	gene_id "mikado.CAAJIE010000548.1G9"; transcript_id "mikado.CAAJIE010000548.1G9.1"; ID "mikado.CAAJIE010000548.1G9.1.exon3";
CAAJIE010000548.1	Mikado_loci	CDS	354592	355202	.	-	2	gene_id "mikado.CAAJIE010000548.1G9"; transcript_id "mikado.CAAJIE010000548.1G9.1"; ID "mikado.CAAJIE010000548.1G9.1.CDS1";
CAAJIE010000548.1	Mikado_loci	CDS	355524	355653	.	-	0	gene_id "mikado.CAAJIE010000548.1G9"; transcript_id "mikado.CAAJIE010000548.1G9.1"; ID "mikado.CAAJIE010000548.1G9.1.CDS2";
CAAJIE010000548.1	Mikado_loci	five_prime_utr	355654	355685	.	-	.	gene_id "mikado.CAAJIE010000548.1G9"; transcript_id "mikado.CAAJIE010000548.1G9.1"; ID "mikado.CAAJIE010000548.1G9.1.five_prime_UTR1";
CAAJIE010000548.1	Mikado_loci	three_prime_utr	353941	354117	.	-	.	gene_id "mikado.CAAJIE010000548.1G9"; transcript_id "mikado.CAAJIE010000548.1G9.1"; ID "mikado.CAAJIE010000548.1G9.1.three_prime_UTR1";
CAAJIE010000548.1	Mikado_loci	three_prime_utr	354499	354591	.	-	.	gene_id "mikado.CAAJIE010000548.1G9"; transcript_id "mikado.CAAJIE010000548.1G9.1"; ID "mikado.CAAJIE010000548.1G9.1.three_prime_UTR2";
CAAJIE010000224.1	Mikado_loci	gene	10066	14873	18	+	.	gene_id "mikado.CAAJIE010000224.1G3"; ID "mikado.CAAJIE010000224.1G3";
CAAJIE010000224.1	Mikado_loci	transcript	10066	14873	18	+	.	gene_id "mikado.CAAJIE010000224.1G3"; transcript_id "mikado.CAAJIE010000224.1G3.1"; ID "mikado.CAAJIE010000224.1G3.1";
CAAJIE010000224.1	Mikado_loci	exon	10066	10574	.	+	.	gene_id "mikado.CAAJIE010000224.1G3"; transcript_id "mikado.CAAJIE010000224.1G3.1"; ID "mikado.CAAJIE010000224.1G3.1.exon1";
CAAJIE010000224.1	Mikado_loci	exon	13338	13511	.	+	.	gene_id "mikado.CAAJIE010000224.1G3"; transcript_id "mikado.CAAJIE010000224.1G3.1"; ID "mikado.CAAJIE010000224.1G3.1.exon2";
CAAJIE010000224.1	Mikado_loci	exon	13896	13942	.	+	.	gene_id "mikado.CAAJIE010000224.1G3"; transcript_id "mikado.CAAJIE010000224.1G3.1"; ID "mikado.CAAJIE010000224.1G3.1.exon3";
CAAJIE010000224.1	Mikado_loci	exon	14315	14873	.	+	.	gene_id "mikado.CAAJIE010000224.1G3"; transcript_id "mikado.CAAJIE010000224.1G3.1"; ID "mikado.CAAJIE010000224.1G3.1.exon4";
CAAJIE010000224.1	Mikado_loci	CDS	10441	10574	.	+	0	gene_id "mikado.CAAJIE010000224.1G3"; transcript_id "mikado.CAAJIE010000224.1G3.1"; ID "mikado.CAAJIE010000224.1G3.1.CDS1";
CAAJIE010000224.1	Mikado_loci	CDS	13338	13511	.	+	1	gene_id "mikado.CAAJIE010000224.1G3"; transcript_id "mikado.CAAJIE010000224.1G3.1"; ID "mikado.CAAJIE010000224.1G3.1.CDS2";
CAAJIE010000224.1	Mikado_loci	CDS	13896	13942	.	+	1	gene_id "mikado.CAAJIE010000224.1G3"; transcript_id "mikado.CAAJIE010000224.1G3.1"; ID "mikado.CAAJIE010000224.1G3.1.CDS3";
CAAJIE010000224.1	Mikado_loci	CDS	14315	14841	.	+	2	gene_id "mikado.CAAJIE010000224.1G3"; transcript_id "mikado.CAAJIE010000224.1G3.1"; ID "mikado.CAAJIE010000224.1G3.1.CDS4";
CAAJIE010000224.1	Mikado_loci	five_prime_utr	10066	10440	.	+	.	gene_id "mikado.CAAJIE010000224.1G3"; transcript_id "mikado.CAAJIE010000224.1G3.1"; ID "mikado.CAAJIE010000224.1G3.1.five_prime_UTR1";
CAAJIE010000224.1	Mikado_loci	three_prime_utr	14842	14873	.	+	.	gene_id "mikado.CAAJIE010000224.1G3"; transcript_id "mikado.CAAJIE010000224.1G3.1"; ID "mikado.CAAJIE010000224.1G3.1.three_prime_UTR1";
CAAJIE010000777.1	Mikado_loci	gene	4729	8468	16	+	.	gene_id "mikado.CAAJIE010000777.1G1"; ID "mikado.CAAJIE010000777.1G1";
CAAJIE010000777.1	Mikado_loci	transcript	4729	8468	16	+	.	gene_id "mikado.CAAJIE010000777.1G1"; transcript_id "mikado.CAAJIE010000777.1G1.1"; ID "mikado.CAAJIE010000777.1G1.1";
CAAJIE010000777.1	Mikado_loci	exon	4729	5470	.	+	.	gene_id "mikado.CAAJIE010000777.1G1"; transcript_id "mikado.CAAJIE010000777.1G1.1"; ID "mikado.CAAJIE010000777.1G1.1.exon1";
CAAJIE010000777.1	Mikado_loci	exon	5559	5654	.	+	.	gene_id "mikado.CAAJIE010000777.1G1"; transcript_id "mikado.CAAJIE010000777.1G1.1"; ID "mikado.CAAJIE010000777.1G1.1.exon2";
CAAJIE010000777.1	Mikado_loci	exon	5882	5967	.	+	.	gene_id "mikado.CAAJIE010000777.1G1"; transcript_id "mikado.CAAJIE010000777.1G1.1"; ID "mikado.CAAJIE010000777.1G1.1.exon3";
CAAJIE010000777.1	Mikado_loci	exon	6072	6096	.	+	.	gene_id "mikado.CAAJIE010000777.1G1"; transcript_id "mikado.CAAJIE010000777.1G1.1"; ID "mikado.CAAJIE010000777.1G1.1.exon4";
CAAJIE010000777.1	Mikado_loci	exon	6560	6691	.	+	.	gene_id "mikado.CAAJIE010000777.1G1"; transcript_id "mikado.CAAJIE010000777.1G1.1"; ID "mikado.CAAJIE010000777.1G1.1.exon5";
CAAJIE010000777.1	Mikado_loci	exon	6764	6937	.	+	.	gene_id "mikado.CAAJIE010000777.1G1"; transcript_id "mikado.CAAJIE010000777.1G1.1"; ID "mikado.CAAJIE010000777.1G1.1.exon6";
CAAJIE010000777.1	Mikado_loci	exon	7059	8468	.	+	.	gene_id "mikado.CAAJIE010000777.1G1"; transcript_id "mikado.CAAJIE010000777.1G1.1"; ID "mikado.CAAJIE010000777.1G1.1.exon7";
CAAJIE010000777.1	Mikado_loci	CDS	5210	5470	.	+	0	gene_id "mikado.CAAJIE010000777.1G1"; transcript_id "mikado.CAAJIE010000777.1G1.1"; ID "mikado.CAAJIE010000777.1G1.1.CDS1";
CAAJIE010000777.1	Mikado_loci	CDS	5559	5654	.	+	0	gene_id "mikado.CAAJIE010000777.1G1"; transcript_id "mikado.CAAJIE010000777.1G1.1"; ID "mikado.CAAJIE010000777.1G1.1.CDS2";
CAAJIE010000777.1	Mikado_loci	CDS	5882	5967	.	+	0	gene_id "mikado.CAAJIE010000777.1G1"; transcript_id "mikado.CAAJIE010000777.1G1.1"; ID "mikado.CAAJIE010000777.1G1.1.CDS3";
CAAJIE010000777.1	Mikado_loci	CDS	6072	6096	.	+	1	gene_id "mikado.CAAJIE010000777.1G1"; transcript_id "mikado.CAAJIE010000777.1G1.1"; ID "mikado.CAAJIE010000777.1G1.1.CDS4";
CAAJIE010000777.1	Mikado_loci	CDS	6560	6634	.	+	0	gene_id "mikado.CAAJIE010000777.1G1"; transcript_id "mikado.CAAJIE010000777.1G1.1"; ID "mikado.CAAJIE010000777.1G1.1.CDS5";
CAAJIE010000777.1	Mikado_loci	five_prime_utr	4729	5209	.	+	.	gene_id "mikado.CAAJIE010000777.1G1"; transcript_id "mikado.CAAJIE010000777.1G1.1"; ID "mikado.CAAJIE010000777.1G1.1.five_prime_UTR1";
CAAJIE010000777.1	Mikado_loci	three_prime_utr	6635	6691	.	+	.	gene_id "mikado.CAAJIE010000777.1G1"; transcript_id "mikado.CAAJIE010000777.1G1.1"; ID "mikado.CAAJIE010000777.1G1.1.three_prime_UTR1";
CAAJIE010000777.1	Mikado_loci	three_prime_utr	6764	6937	.	+	.	gene_id "mikado.CAAJIE010000777.1G1"; transcript_id "mikado.CAAJIE010000777.1G1.1"; ID "mikado.CAAJIE010000777.1G1.1.three_prime_UTR2";
CAAJIE010000777.1	Mikado_loci	three_prime_utr	7059	8468	.	+	.	gene_id "mikado.CAAJIE010000777.1G1"; transcript_id "mikado.CAAJIE010000777.1G1.1"; ID "mikado.CAAJIE010000777.1G1.1.three_prime_UTR3";
CAAJIE010000797.1	Mikado_loci	gene	27710	31092	17	+	.	gene_id "mikado.CAAJIE010000797.1G1"; ID "mikado.CAAJIE010000797.1G1";
CAAJIE010000797.1	Mikado_loci	transcript	27710	31092	17	+	.	gene_id "mikado.CAAJIE010000797.1G1"; transcript_id "mikado.CAAJIE010000797.1G1.1"; ID "mikado.CAAJIE010000797.1G1.1";
CAAJIE010000797.1	Mikado_loci	exon	27710	28022	.	+	.	gene_id "mikado.CAAJIE010000797.1G1"; transcript_id "mikado.CAAJIE010000797.1G1.1"; ID "mikado.CAAJIE010000797.1G1.1.exon1";
CAAJIE010000797.1	Mikado_loci	exon	28105	28277	.	+	.	gene_id "mikado.CAAJIE010000797.1G1"; transcript_id "mikado.CAAJIE010000797.1G1.1"; ID "mikado.CAAJIE010000797.1G1.1.exon2";
CAAJIE010000797.1	Mikado_loci	exon	28433	28663	.	+	.	gene_id "mikado.CAAJIE010000797.1G1"; transcript_id "mikado.CAAJIE010000797.1G1.1"; ID "mikado.CAAJIE010000797.1G1.1.exon3";
CAAJIE010000797.1	Mikado_loci	exon	29213	29336	.	+	.	gene_id "mikado.CAAJIE010000797.1G1"; transcript_id "mikado.CAAJIE010000797.1G1.1"; ID "mikado.CAAJIE010000797.1G1.1.exon4";
CAAJIE010000797.1	Mikado_loci	exon	29431	29624	.	+	.	gene_id "mikado.CAAJIE010000797.1G1"; transcript_id "mikado.CAAJIE010000797.1G1.1"; ID "mikado.CAAJIE010000797.1G1.1.exon5";
CAAJIE010000797.1	Mikado_loci	exon	29742	30020	.	+	.	gene_id "mikado.CAAJIE010000797.1G1"; transcript_id "mikado.CAAJIE010000797.1G1.1"; ID "mikado.CAAJIE010000797.1G1.1.exon6";
CAAJIE010000797.1	Mikado_loci	exon	30144	30621	.	+	.	gene_id "mikado.CAAJIE010000797.1G1"; transcript_id "mikado.CAAJIE010000797.1G1.1"; ID "mikado.CAAJIE010000797.1G1.1.exon7";
CAAJIE010000797.1	Mikado_loci	exon	30686	30764	.	+	.	gene_id "mikado.CAAJIE010000797.1G1"; transcript_id "mikado.CAAJIE010000797.1G1.1"; ID "mikado.CAAJIE010000797.1G1.1.exon8";
CAAJIE010000797.1	Mikado_loci	exon	30893	30910	.	+	.	gene_id "mikado.CAAJIE010000797.1G1"; transcript_id "mikado.CAAJIE010000797.1G1.1"; ID "mikado.CAAJIE010000797.1G1.1.exon9";
CAAJIE010000797.1	Mikado_loci	exon	30975	31092	.	+	.	gene_id "mikado.CAAJIE010000797.1G1"; transcript_id "mikado.CAAJIE010000797.1G1.1"; ID "mikado.CAAJIE010000797.1G1.1.exon10";
CAAJIE010000797.1	Mikado_loci	CDS	28200	28277	.	+	0	gene_id "mikado.CAAJIE010000797.1G1"; transcript_id "mikado.CAAJIE010000797.1G1.1"; ID "mikado.CAAJIE010000797.1G1.1.CDS1";
CAAJIE010000797.1	Mikado_loci	CDS	28433	28663	.	+	0	gene_id "mikado.CAAJIE010000797.1G1"; transcript_id "mikado.CAAJIE010000797.1G1.1"; ID "mikado.CAAJIE010000797.1G1.1.CDS2";
CAAJIE010000797.1	Mikado_loci	CDS	29213	29336	.	+	0	gene_id "mikado.CAAJIE010000797.1G1"; transcript_id "mikado.CAAJIE010000797.1G1.1"; ID "mikado.CAAJIE010000797.1G1.1.CDS3";
CAAJIE010000797.1	Mikado_loci	CDS	29431	29624	.	+	2	gene_id "mikado.CAAJIE010000797.1G1"; transcript_id "mikado.CAAJIE010000797.1G1.1"; ID "mikado.CAAJIE010000797.1G1.1.CDS4";
CAAJIE010000797.1	Mikado_loci	CDS	29742	30020	.	+	0	gene_id "mikado.CAAJIE010000797.1G1"; transcript_id "mikado.CAAJIE010000797.1G1.1"; ID "mikado.CAAJIE010000797.1G1.1.CDS5";
CAAJIE010000797.1	Mikado_loci	CDS	30144	30572	.	+	0	gene_id "mikado.CAAJIE010000797.1G1"; transcript_id "mikado.CAAJIE010000797.1G1.1"; ID "mikado.CAAJIE010000797.1G1.1.CDS6";
CAAJIE010000797.1	Mikado_loci	five_prime_utr	27710	28022	.	+	.	gene_id "mikado.CAAJIE010000797.1G1"; transcript_id "mikado.CAAJIE010000797.1G1.1"; ID "mikado.CAAJIE010000797.1G1.1.five_prime_UTR1";
CAAJIE010000797.1	Mikado_loci	five_prime_utr	28105	28199	.	+	.	gene_id "mikado.CAAJIE010000797.1G1"; transcript_id "mikado.CAAJIE010000797.1G1.1"; ID "mikado.CAAJIE010000797.1G1.1.five_prime_UTR2";
CAAJIE010000797.1	Mikado_loci	three_prime_utr	30573	30621	.	+	.	gene_id "mikado.CAAJIE010000797.1G1"; transcript_id "mikado.CAAJIE010000797.1G1.1"; ID "mikado.CAAJIE010000797.1G1.1.three_prime_UTR1";
CAAJIE010000797.1	Mikado_loci	three_prime_utr	30686	30764	.	+	.	gene_id "mikado.CAAJIE010000797.1G1"; transcript_id "mikado.CAAJIE010000797.1G1.1"; ID "mikado.CAAJIE010000797.1G1.1.three_prime_UTR2";
CAAJIE010000797.1	Mikado_loci	three_prime_utr	30893	30910	.	+	.	gene_id "mikado.CAAJIE010000797.1G1"; transcript_id "mikado.CAAJIE010000797.1G1.1"; ID "mikado.CAAJIE010000797.1G1.1.three_prime_UTR3";
CAAJIE010000797.1	Mikado_loci	three_prime_utr	30975	31092	.	+	.	gene_id "mikado.CAAJIE010000797.1G1"; transcript_id "mikado.CAAJIE010000797.1G1.1"; ID "mikado.CAAJIE010000797.1G1.1.three_prime_UTR4";
CAAJIE010000571.1	Mikado_loci	gene	21575	35153	17	-	.	gene_id "mikado.CAAJIE010000571.1G6"; ID "mikado.CAAJIE010000571.1G6";
CAAJIE010000571.1	Mikado_loci	transcript	21575	35153	17	-	.	gene_id "mikado.CAAJIE010000571.1G6"; transcript_id "mikado.CAAJIE010000571.1G6.1"; ID "mikado.CAAJIE010000571.1G6.1";
CAAJIE010000571.1	Mikado_loci	exon	21575	21858	.	-	.	gene_id "mikado.CAAJIE010000571.1G6"; transcript_id "mikado.CAAJIE010000571.1G6.1"; ID "mikado.CAAJIE010000571.1G6.1.exon1";
CAAJIE010000571.1	Mikado_loci	exon	21979	22152	.	-	.	gene_id "mikado.CAAJIE010000571.1G6"; transcript_id "mikado.CAAJIE010000571.1G6.1"; ID "mikado.CAAJIE010000571.1G6.1.exon2";
CAAJIE010000571.1	Mikado_loci	exon	22252	22351	.	-	.	gene_id "mikado.CAAJIE010000571.1G6"; transcript_id "mikado.CAAJIE010000571.1G6.1"; ID "mikado.CAAJIE010000571.1G6.1.exon3";
CAAJIE010000571.1	Mikado_loci	exon	22456	22512	.	-	.	gene_id "mikado.CAAJIE010000571.1G6"; transcript_id "mikado.CAAJIE010000571.1G6.1"; ID "mikado.CAAJIE010000571.1G6.1.exon4";
CAAJIE010000571.1	Mikado_loci	exon	27799	28016	.	-	.	gene_id "mikado.CAAJIE010000571.1G6"; transcript_id "mikado.CAAJIE010000571.1G6.1"; ID "mikado.CAAJIE010000571.1G6.1.exon5";
CAAJIE010000571.1	Mikado_loci	exon	28776	29141	.	-	.	gene_id "mikado.CAAJIE010000571.1G6"; transcript_id "mikado.CAAJIE010000571.1G6.1"; ID "mikado.CAAJIE010000571.1G6.1.exon6";
CAAJIE010000571.1	Mikado_loci	exon	29343	29445	.	-	.	gene_id "mikado.CAAJIE010000571.1G6"; transcript_id "mikado.CAAJIE010000571.1G6.1"; ID "mikado.CAAJIE010000571.1G6.1.exon7";
CAAJIE010000571.1	Mikado_loci	exon	29524	29667	.	-	.	gene_id "mikado.CAAJIE010000571.1G6"; transcript_id "mikado.CAAJIE010000571.1G6.1"; ID "mikado.CAAJIE010000571.1G6.1.exon8";
CAAJIE010000571.1	Mikado_loci	exon	29824	29985	.	-	.	gene_id "mikado.CAAJIE010000571.1G6"; transcript_id "mikado.CAAJIE010000571.1G6.1"; ID "mikado.CAAJIE010000571.1G6.1.exon9";
CAAJIE010000571.1	Mikado_loci	exon	31611	31680	.	-	.	gene_id "mikado.CAAJIE010000571.1G6"; transcript_id "mikado.CAAJIE010000571.1G6.1"; ID "mikado.CAAJIE010000571.1G6.1.exon10";
CAAJIE010000571.1	Mikado_loci	exon	31859	32033	.	-	.	gene_id "mikado.CAAJIE010000571.1G6"; transcript_id "mikado.CAAJIE010000571.1G6.1"; ID "mikado.CAAJIE010000571.1G6.1.exon11";
CAAJIE010000571.1	Mikado_loci	exon	33173	35153	.	-	.	gene_id "mikado.CAAJIE010000571.1G6"; transcript_id "mikado.CAAJIE010000571.1G6.1"; ID "mikado.CAAJIE010000571.1G6.1.exon12";
CAAJIE010000571.1	Mikado_loci	CDS	21980	22152	.	-	2	gene_id "mikado.CAAJIE010000571.1G6"; transcript_id "mikado.CAAJIE010000571.1G6.1"; ID "mikado.CAAJIE010000571.1G6.1.CDS1";
CAAJIE010000571.1	Mikado_loci	CDS	22252	22351	.	-	0	gene_id "mikado.CAAJIE010000571.1G6"; transcript_id "mikado.CAAJIE010000571.1G6.1"; ID "mikado.CAAJIE010000571.1G6.1.CDS2";
CAAJIE010000571.1	Mikado_loci	CDS	22456	22512	.	-	0	gene_id "mikado.CAAJIE010000571.1G6"; transcript_id "mikado.CAAJIE010000571.1G6.1"; ID "mikado.CAAJIE010000571.1G6.1.CDS3";
CAAJIE010000571.1	Mikado_loci	CDS	27799	28016	.	-	2	gene_id "mikado.CAAJIE010000571.1G6"; transcript_id "mikado.CAAJIE010000571.1G6.1"; ID "mikado.CAAJIE010000571.1G6.1.CDS4";
CAAJIE010000571.1	Mikado_loci	CDS	28776	29141	.	-	2	gene_id "mikado.CAAJIE010000571.1G6"; transcript_id "mikado.CAAJIE010000571.1G6.1"; ID "mikado.CAAJIE010000571.1G6.1.CDS5";
CAAJIE010000571.1	Mikado_loci	CDS	29343	29427	.	-	0	gene_id "mikado.CAAJIE010000571.1G6"; transcript_id "mikado.CAAJIE010000571.1G6.1"; ID "mikado.CAAJIE010000571.1G6.1.CDS6";
CAAJIE010000571.1	Mikado_loci	five_prime_utr	29428	29445	.	-	.	gene_id "mikado.CAAJIE010000571.1G6"; transcript_id "mikado.CAAJIE010000571.1G6.1"; ID "mikado.CAAJIE010000571.1G6.1.five_prime_UTR1";
CAAJIE010000571.1	Mikado_loci	five_prime_utr	29524	29667	.	-	.	gene_id "mikado.CAAJIE010000571.1G6"; transcript_id "mikado.CAAJIE010000571.1G6.1"; ID "mikado.CAAJIE010000571.1G6.1.five_prime_UTR2";
CAAJIE010000571.1	Mikado_loci	five_prime_utr	29824	29985	.	-	.	gene_id "mikado.CAAJIE010000571.1G6"; transcript_id "mikado.CAAJIE010000571.1G6.1"; ID "mikado.CAAJIE010000571.1G6.1.five_prime_UTR3";
CAAJIE010000571.1	Mikado_loci	five_prime_utr	31611	31680	.	-	.	gene_id "mikado.CAAJIE010000571.1G6"; transcript_id "mikado.CAAJIE010000571.1G6.1"; ID "mikado.CAAJIE010000571.1G6.1.five_prime_UTR4";
CAAJIE010000571.1	Mikado_loci	five_prime_utr	31859	32033	.	-	.	gene_id "mikado.CAAJIE010000571.1G6"; transcript_id "mikado.CAAJIE010000571.1G6.1"; ID "mikado.CAAJIE010000571.1G6.1.five_prime_UTR5";
CAAJIE010000571.1	Mikado_loci	five_prime_utr	33173	35153	.	-	.	gene_id "mikado.CAAJIE010000571.1G6"; transcript_id "mikado.CAAJIE010000571.1G6.1"; ID "mikado.CAAJIE010000571.1G6.1.five_prime_UTR6";
CAAJIE010000571.1	Mikado_loci	three_prime_utr	21575	21858	.	-	.	gene_id "mikado.CAAJIE010000571.1G6"; transcript_id "mikado.CAAJIE010000571.1G6.1"; ID "mikado.CAAJIE010000571.1G6.1.three_prime_UTR1";
CAAJIE010000571.1	Mikado_loci	three_prime_utr	21979	21979	.	-	.	gene_id "mikado.CAAJIE010000571.1G6"; transcript_id "mikado.CAAJIE010000571.1G6.1"; ID "mikado.CAAJIE010000571.1G6.1.three_prime_UTR2";
CAAJIE010000571.1	Mikado_loci	gene	32441	54952	20	+	.	gene_id "mikado.CAAJIE010000571.1G4"; ID "mikado.CAAJIE010000571.1G4";
CAAJIE010000571.1	Mikado_loci	transcript	32441	54952	20	+	.	gene_id "mikado.CAAJIE010000571.1G4"; transcript_id "mikado.CAAJIE010000571.1G4.1"; ID "mikado.CAAJIE010000571.1G4.1";
CAAJIE010000571.1	Mikado_loci	exon	32441	32466	.	+	.	gene_id "mikado.CAAJIE010000571.1G4"; transcript_id "mikado.CAAJIE010000571.1G4.1"; ID "mikado.CAAJIE010000571.1G4.1.exon1";
CAAJIE010000571.1	Mikado_loci	exon	33023	33184	.	+	.	gene_id "mikado.CAAJIE010000571.1G4"; transcript_id "mikado.CAAJIE010000571.1G4.1"; ID "mikado.CAAJIE010000571.1G4.1.exon2";
CAAJIE010000571.1	Mikado_loci	exon	36294	36377	.	+	.	gene_id "mikado.CAAJIE010000571.1G4"; transcript_id "mikado.CAAJIE010000571.1G4.1"; ID "mikado.CAAJIE010000571.1G4.1.exon3";
CAAJIE010000571.1	Mikado_loci	exon	48556	48692	.	+	.	gene_id "mikado.CAAJIE010000571.1G4"; transcript_id "mikado.CAAJIE010000571.1G4.1"; ID "mikado.CAAJIE010000571.1G4.1.exon4";
CAAJIE010000571.1	Mikado_loci	exon	51200	51318	.	+	.	gene_id "mikado.CAAJIE010000571.1G4"; transcript_id "mikado.CAAJIE010000571.1G4.1"; ID "mikado.CAAJIE010000571.1G4.1.exon5";
CAAJIE010000571.1	Mikado_loci	exon	51448	51493	.	+	.	gene_id "mikado.CAAJIE010000571.1G4"; transcript_id "mikado.CAAJIE010000571.1G4.1"; ID "mikado.CAAJIE010000571.1G4.1.exon6";
CAAJIE010000571.1	Mikado_loci	exon	51625	51722	.	+	.	gene_id "mikado.CAAJIE010000571.1G4"; transcript_id "mikado.CAAJIE010000571.1G4.1"; ID "mikado.CAAJIE010000571.1G4.1.exon7";
CAAJIE010000571.1	Mikado_loci	exon	51865	52349	.	+	.	gene_id "mikado.CAAJIE010000571.1G4"; transcript_id "mikado.CAAJIE010000571.1G4.1"; ID "mikado.CAAJIE010000571.1G4.1.exon8";
CAAJIE010000571.1	Mikado_loci	exon	52458	52534	.	+	.	gene_id "mikado.CAAJIE010000571.1G4"; transcript_id "mikado.CAAJIE010000571.1G4.1"; ID "mikado.CAAJIE010000571.1G4.1.exon9";
CAAJIE010000571.1	Mikado_loci	exon	52589	52826	.	+	.	gene_id "mikado.CAAJIE010000571.1G4"; transcript_id "mikado.CAAJIE010000571.1G4.1"; ID "mikado.CAAJIE010000571.1G4.1.exon10";
CAAJIE010000571.1	Mikado_loci	exon	52961	54952	.	+	.	gene_id "mikado.CAAJIE010000571.1G4"; transcript_id "mikado.CAAJIE010000571.1G4.1"; ID "mikado.CAAJIE010000571.1G4.1.exon11";
CAAJIE010000571.1	Mikado_loci	CDS	51209	51318	.	+	0	gene_id "mikado.CAAJIE010000571.1G4"; transcript_id "mikado.CAAJIE010000571.1G4.1"; ID "mikado.CAAJIE010000571.1G4.1.CDS1";
CAAJIE010000571.1	Mikado_loci	CDS	51448	51493	.	+	1	gene_id "mikado.CAAJIE010000571.1G4"; transcript_id "mikado.CAAJIE010000571.1G4.1"; ID "mikado.CAAJIE010000571.1G4.1.CDS2";
CAAJIE010000571.1	Mikado_loci	CDS	51625	51722	.	+	0	gene_id "mikado.CAAJIE010000571.1G4"; transcript_id "mikado.CAAJIE010000571.1G4.1"; ID "mikado.CAAJIE010000571.1G4.1.CDS3";
CAAJIE010000571.1	Mikado_loci	CDS	51865	52349	.	+	1	gene_id "mikado.CAAJIE010000571.1G4"; transcript_id "mikado.CAAJIE010000571.1G4.1"; ID "mikado.CAAJIE010000571.1G4.1.CDS4";
CAAJIE010000571.1	Mikado_loci	CDS	52458	52534	.	+	2	gene_id "mikado.CAAJIE010000571.1G4"; transcript_id "mikado.CAAJIE010000571.1G4.1"; ID "mikado.CAAJIE010000571.1G4.1.CDS5";
CAAJIE010000571.1	Mikado_loci	CDS	52589	52826	.	+	0	gene_id "mikado.CAAJIE010000571.1G4"; transcript_id "mikado.CAAJIE010000571.1G4.1"; ID "mikado.CAAJIE010000571.1G4.1.CDS6";
CAAJIE010000571.1	Mikado_loci	CDS	52961	53127	.	+	2	gene_id "mikado.CAAJIE010000571.1G4"; transcript_id "mikado.CAAJIE010000571.1G4.1"; ID "mikado.CAAJIE010000571.1G4.1.CDS7";
CAAJIE010000571.1	Mikado_loci	five_prime_utr	32441	32466	.	+	.	gene_id "mikado.CAAJIE010000571.1G4"; transcript_id "mikado.CAAJIE010000571.1G4.1"; ID "mikado.CAAJIE010000571.1G4.1.five_prime_UTR1";
CAAJIE010000571.1	Mikado_loci	five_prime_utr	33023	33184	.	+	.	gene_id "mikado.CAAJIE010000571.1G4"; transcript_id "mikado.CAAJIE010000571.1G4.1"; ID "mikado.CAAJIE010000571.1G4.1.five_prime_UTR2";
CAAJIE010000571.1	Mikado_loci	five_prime_utr	36294	36377	.	+	.	gene_id "mikado.CAAJIE010000571.1G4"; transcript_id "mikado.CAAJIE010000571.1G4.1"; ID "mikado.CAAJIE010000571.1G4.1.five_prime_UTR3";
CAAJIE010000571.1	Mikado_loci	five_prime_utr	48556	48692	.	+	.	gene_id "mikado.CAAJIE010000571.1G4"; transcript_id "mikado.CAAJIE010000571.1G4.1"; ID "mikado.CAAJIE010000571.1G4.1.five_prime_UTR4";
CAAJIE010000571.1	Mikado_loci	five_prime_utr	51200	51208	.	+	.	gene_id "mikado.CAAJIE010000571.1G4"; transcript_id "mikado.CAAJIE010000571.1G4.1"; ID "mikado.CAAJIE010000571.1G4.1.five_prime_UTR5";
CAAJIE010000571.1	Mikado_loci	three_prime_utr	53128	54952	.	+	.	gene_id "mikado.CAAJIE010000571.1G4"; transcript_id "mikado.CAAJIE010000571.1G4.1"; ID "mikado.CAAJIE010000571.1G4.1.three_prime_UTR1";
CAAJIE010001097.1	Mikado_loci	gene	4527	14452	18	+	.	gene_id "mikado.CAAJIE010001097.1G1"; ID "mikado.CAAJIE010001097.1G1";
CAAJIE010001097.1	Mikado_loci	transcript	4527	14452	18	+	.	gene_id "mikado.CAAJIE010001097.1G1"; transcript_id "mikado.CAAJIE010001097.1G1.1"; ID "mikado.CAAJIE010001097.1G1.1";
CAAJIE010001097.1	Mikado_loci	exon	4527	4692	.	+	.	gene_id "mikado.CAAJIE010001097.1G1"; transcript_id "mikado.CAAJIE010001097.1G1.1"; ID "mikado.CAAJIE010001097.1G1.1.exon1";
CAAJIE010001097.1	Mikado_loci	exon	8280	8359	.	+	.	gene_id "mikado.CAAJIE010001097.1G1"; transcript_id "mikado.CAAJIE010001097.1G1.1"; ID "mikado.CAAJIE010001097.1G1.1.exon2";
CAAJIE010001097.1	Mikado_loci	exon	9965	10079	.	+	.	gene_id "mikado.CAAJIE010001097.1G1"; transcript_id "mikado.CAAJIE010001097.1G1.1"; ID "mikado.CAAJIE010001097.1G1.1.exon3";
CAAJIE010001097.1	Mikado_loci	exon	14205	14452	.	+	.	gene_id "mikado.CAAJIE010001097.1G1"; transcript_id "mikado.CAAJIE010001097.1G1.1"; ID "mikado.CAAJIE010001097.1G1.1.exon4";
CAAJIE010001097.1	Mikado_loci	CDS	4531	4692	.	+	0	gene_id "mikado.CAAJIE010001097.1G1"; transcript_id "mikado.CAAJIE010001097.1G1.1"; ID "mikado.CAAJIE010001097.1G1.1.CDS1";
CAAJIE010001097.1	Mikado_loci	CDS	8280	8359	.	+	0	gene_id "mikado.CAAJIE010001097.1G1"; transcript_id "mikado.CAAJIE010001097.1G1.1"; ID "mikado.CAAJIE010001097.1G1.1.CDS2";
CAAJIE010001097.1	Mikado_loci	CDS	9965	10079	.	+	1	gene_id "mikado.CAAJIE010001097.1G1"; transcript_id "mikado.CAAJIE010001097.1G1.1"; ID "mikado.CAAJIE010001097.1G1.1.CDS3";
CAAJIE010001097.1	Mikado_loci	CDS	14205	14357	.	+	0	gene_id "mikado.CAAJIE010001097.1G1"; transcript_id "mikado.CAAJIE010001097.1G1.1"; ID "mikado.CAAJIE010001097.1G1.1.CDS4";
CAAJIE010001097.1	Mikado_loci	five_prime_utr	4527	4530	.	+	.	gene_id "mikado.CAAJIE010001097.1G1"; transcript_id "mikado.CAAJIE010001097.1G1.1"; ID "mikado.CAAJIE010001097.1G1.1.five_prime_UTR1";
CAAJIE010001097.1	Mikado_loci	three_prime_utr	14358	14452	.	+	.	gene_id "mikado.CAAJIE010001097.1G1"; transcript_id "mikado.CAAJIE010001097.1G1.1"; ID "mikado.CAAJIE010001097.1G1.1.three_prime_UTR1";
CAAJIE010001028.1	Mikado_loci	gene	2653	18414	21	-	.	gene_id "mikado.CAAJIE010001028.1G1"; ID "mikado.CAAJIE010001028.1G1";
CAAJIE010001028.1	Mikado_loci	transcript	2653	18414	21	-	.	gene_id "mikado.CAAJIE010001028.1G1"; transcript_id "mikado.CAAJIE010001028.1G1.1"; ID "mikado.CAAJIE010001028.1G1.1";
CAAJIE010001028.1	Mikado_loci	exon	2653	2997	.	-	.	gene_id "mikado.CAAJIE010001028.1G1"; transcript_id "mikado.CAAJIE010001028.1G1.1"; ID "mikado.CAAJIE010001028.1G1.1.exon1";
CAAJIE010001028.1	Mikado_loci	exon	3729	3762	.	-	.	gene_id "mikado.CAAJIE010001028.1G1"; transcript_id "mikado.CAAJIE010001028.1G1.1"; ID "mikado.CAAJIE010001028.1G1.1.exon2";
CAAJIE010001028.1	Mikado_loci	exon	4097	4189	.	-	.	gene_id "mikado.CAAJIE010001028.1G1"; transcript_id "mikado.CAAJIE010001028.1G1.1"; ID "mikado.CAAJIE010001028.1G1.1.exon3";
CAAJIE010001028.1	Mikado_loci	exon	4883	4999	.	-	.	gene_id "mikado.CAAJIE010001028.1G1"; transcript_id "mikado.CAAJIE010001028.1G1.1"; ID "mikado.CAAJIE010001028.1G1.1.exon4";
CAAJIE010001028.1	Mikado_loci	exon	11701	11792	.	-	.	gene_id "mikado.CAAJIE010001028.1G1"; transcript_id "mikado.CAAJIE010001028.1G1.1"; ID "mikado.CAAJIE010001028.1G1.1.exon5";
CAAJIE010001028.1	Mikado_loci	exon	15900	16126	.	-	.	gene_id "mikado.CAAJIE010001028.1G1"; transcript_id "mikado.CAAJIE010001028.1G1.1"; ID "mikado.CAAJIE010001028.1G1.1.exon6";
CAAJIE010001028.1	Mikado_loci	exon	18282	18414	.	-	.	gene_id "mikado.CAAJIE010001028.1G1"; transcript_id "mikado.CAAJIE010001028.1G1.1"; ID "mikado.CAAJIE010001028.1G1.1.exon7";
CAAJIE010001028.1	Mikado_loci	CDS	2657	2997	.	-	2	gene_id "mikado.CAAJIE010001028.1G1"; transcript_id "mikado.CAAJIE010001028.1G1.1"; ID "mikado.CAAJIE010001028.1G1.1.CDS1";
CAAJIE010001028.1	Mikado_loci	CDS	3729	3762	.	-	0	gene_id "mikado.CAAJIE010001028.1G1"; transcript_id "mikado.CAAJIE010001028.1G1.1"; ID "mikado.CAAJIE010001028.1G1.1.CDS2";
CAAJIE010001028.1	Mikado_loci	CDS	4097	4189	.	-	0	gene_id "mikado.CAAJIE010001028.1G1"; transcript_id "mikado.CAAJIE010001028.1G1.1"; ID "mikado.CAAJIE010001028.1G1.1.CDS3";
CAAJIE010001028.1	Mikado_loci	CDS	4883	4999	.	-	0	gene_id "mikado.CAAJIE010001028.1G1"; transcript_id "mikado.CAAJIE010001028.1G1.1"; ID "mikado.CAAJIE010001028.1G1.1.CDS4";
CAAJIE010001028.1	Mikado_loci	CDS	11701	11792	.	-	2	gene_id "mikado.CAAJIE010001028.1G1"; transcript_id "mikado.CAAJIE010001028.1G1.1"; ID "mikado.CAAJIE010001028.1G1.1.CDS5";
CAAJIE010001028.1	Mikado_loci	CDS	15900	15951	.	-	0	gene_id "mikado.CAAJIE010001028.1G1"; transcript_id "mikado.CAAJIE010001028.1G1.1"; ID "mikado.CAAJIE010001028.1G1.1.CDS6";
CAAJIE010001028.1	Mikado_loci	five_prime_utr	15952	16126	.	-	.	gene_id "mikado.CAAJIE010001028.1G1"; transcript_id "mikado.CAAJIE010001028.1G1.1"; ID "mikado.CAAJIE010001028.1G1.1.five_prime_UTR1";
CAAJIE010001028.1	Mikado_loci	five_prime_utr	18282	18414	.	-	.	gene_id "mikado.CAAJIE010001028.1G1"; transcript_id "mikado.CAAJIE010001028.1G1.1"; ID "mikado.CAAJIE010001028.1G1.1.five_prime_UTR2";
CAAJIE010001028.1	Mikado_loci	three_prime_utr	2653	2656	.	-	.	gene_id "mikado.CAAJIE010001028.1G1"; transcript_id "mikado.CAAJIE010001028.1G1.1"; ID "mikado.CAAJIE010001028.1G1.1.three_prime_UTR1";
CAAJIE010000697.1	Mikado_loci	gene	85018	117465	20	+	.	gene_id "mikado.CAAJIE010000697.1G1"; ID "mikado.CAAJIE010000697.1G1";
CAAJIE010000697.1	Mikado_loci	transcript	85018	117465	20	+	.	gene_id "mikado.CAAJIE010000697.1G1"; transcript_id "mikado.CAAJIE010000697.1G1.1"; ID "mikado.CAAJIE010000697.1G1.1";
CAAJIE010000697.1	Mikado_loci	exon	85018	85162	.	+	.	gene_id "mikado.CAAJIE010000697.1G1"; transcript_id "mikado.CAAJIE010000697.1G1.1"; ID "mikado.CAAJIE010000697.1G1.1.exon1";
CAAJIE010000697.1	Mikado_loci	exon	86198	86324	.	+	.	gene_id "mikado.CAAJIE010000697.1G1"; transcript_id "mikado.CAAJIE010000697.1G1.1"; ID "mikado.CAAJIE010000697.1G1.1.exon2";
CAAJIE010000697.1	Mikado_loci	exon	94394	94539	.	+	.	gene_id "mikado.CAAJIE010000697.1G1"; transcript_id "mikado.CAAJIE010000697.1G1.1"; ID "mikado.CAAJIE010000697.1G1.1.exon3";
CAAJIE010000697.1	Mikado_loci	exon	94825	95066	.	+	.	gene_id "mikado.CAAJIE010000697.1G1"; transcript_id "mikado.CAAJIE010000697.1G1.1"; ID "mikado.CAAJIE010000697.1G1.1.exon4";
CAAJIE010000697.1	Mikado_loci	exon	97056	97249	.	+	.	gene_id "mikado.CAAJIE010000697.1G1"; transcript_id "mikado.CAAJIE010000697.1G1.1"; ID "mikado.CAAJIE010000697.1G1.1.exon5";
CAAJIE010000697.1	Mikado_loci	exon	100569	100702	.	+	.	gene_id "mikado.CAAJIE010000697.1G1"; transcript_id "mikado.CAAJIE010000697.1G1.1"; ID "mikado.CAAJIE010000697.1G1.1.exon6";
CAAJIE010000697.1	Mikado_loci	exon	101425	101569	.	+	.	gene_id "mikado.CAAJIE010000697.1G1"; transcript_id "mikado.CAAJIE010000697.1G1.1"; ID "mikado.CAAJIE010000697.1G1.1.exon7";
CAAJIE010000697.1	Mikado_loci	exon	110836	111147	.	+	.	gene_id "mikado.CAAJIE010000697.1G1"; transcript_id "mikado.CAAJIE010000697.1G1.1"; ID "mikado.CAAJIE010000697.1G1.1.exon8";
CAAJIE010000697.1	Mikado_loci	exon	116694	117465	.	+	.	gene_id "mikado.CAAJIE010000697.1G1"; transcript_id "mikado.CAAJIE010000697.1G1.1"; ID "mikado.CAAJIE010000697.1G1.1.exon9";
CAAJIE010000697.1	Mikado_loci	CDS	85070	85162	.	+	0	gene_id "mikado.CAAJIE010000697.1G1"; transcript_id "mikado.CAAJIE010000697.1G1.1"; ID "mikado.CAAJIE010000697.1G1.1.CDS1";
CAAJIE010000697.1	Mikado_loci	CDS	86198	86324	.	+	0	gene_id "mikado.CAAJIE010000697.1G1"; transcript_id "mikado.CAAJIE010000697.1G1.1"; ID "mikado.CAAJIE010000697.1G1.1.CDS2";
CAAJIE010000697.1	Mikado_loci	CDS	94394	94539	.	+	2	gene_id "mikado.CAAJIE010000697.1G1"; transcript_id "mikado.CAAJIE010000697.1G1.1"; ID "mikado.CAAJIE010000697.1G1.1.CDS3";
CAAJIE010000697.1	Mikado_loci	CDS	94825	95066	.	+	0	gene_id "mikado.CAAJIE010000697.1G1"; transcript_id "mikado.CAAJIE010000697.1G1.1"; ID "mikado.CAAJIE010000697.1G1.1.CDS4";
CAAJIE010000697.1	Mikado_loci	CDS	97056	97249	.	+	1	gene_id "mikado.CAAJIE010000697.1G1"; transcript_id "mikado.CAAJIE010000697.1G1.1"; ID "mikado.CAAJIE010000697.1G1.1.CDS5";
CAAJIE010000697.1	Mikado_loci	CDS	100569	100702	.	+	2	gene_id "mikado.CAAJIE010000697.1G1"; transcript_id "mikado.CAAJIE010000697.1G1.1"; ID "mikado.CAAJIE010000697.1G1.1.CDS6";
CAAJIE010000697.1	Mikado_loci	CDS	101425	101569	.	+	0	gene_id "mikado.CAAJIE010000697.1G1"; transcript_id "mikado.CAAJIE010000697.1G1.1"; ID "mikado.CAAJIE010000697.1G1.1.CDS7";
CAAJIE010000697.1	Mikado_loci	CDS	110836	111147	.	+	2	gene_id "mikado.CAAJIE010000697.1G1"; transcript_id "mikado.CAAJIE010000697.1G1.1"; ID "mikado.CAAJIE010000697.1G1.1.CDS8";
CAAJIE010000697.1	Mikado_loci	CDS	116694	117160	.	+	2	gene_id "mikado.CAAJIE010000697.1G1"; transcript_id "mikado.CAAJIE010000697.1G1.1"; ID "mikado.CAAJIE010000697.1G1.1.CDS9";
CAAJIE010000697.1	Mikado_loci	five_prime_utr	85018	85069	.	+	.	gene_id "mikado.CAAJIE010000697.1G1"; transcript_id "mikado.CAAJIE010000697.1G1.1"; ID "mikado.CAAJIE010000697.1G1.1.five_prime_UTR1";
CAAJIE010000697.1	Mikado_loci	three_prime_utr	117161	117465	.	+	.	gene_id "mikado.CAAJIE010000697.1G1"; transcript_id "mikado.CAAJIE010000697.1G1.1"; ID "mikado.CAAJIE010000697.1G1.1.three_prime_UTR1";
CAAJIE010000677.1	Mikado_loci	gene	84279	87996	18	+	.	gene_id "mikado.CAAJIE010000677.1G3"; ID "mikado.CAAJIE010000677.1G3";
CAAJIE010000677.1	Mikado_loci	transcript	84279	87996	18	+	.	gene_id "mikado.CAAJIE010000677.1G3"; transcript_id "mikado.CAAJIE010000677.1G3.1"; ID "mikado.CAAJIE010000677.1G3.1";
CAAJIE010000677.1	Mikado_loci	exon	84279	84301	.	+	.	gene_id "mikado.CAAJIE010000677.1G3"; transcript_id "mikado.CAAJIE010000677.1G3.1"; ID "mikado.CAAJIE010000677.1G3.1.exon1";
CAAJIE010000677.1	Mikado_loci	exon	86294	86338	.	+	.	gene_id "mikado.CAAJIE010000677.1G3"; transcript_id "mikado.CAAJIE010000677.1G3.1"; ID "mikado.CAAJIE010000677.1G3.1.exon2";
CAAJIE010000677.1	Mikado_loci	exon	86544	86597	.	+	.	gene_id "mikado.CAAJIE010000677.1G3"; transcript_id "mikado.CAAJIE010000677.1G3.1"; ID "mikado.CAAJIE010000677.1G3.1.exon3";
CAAJIE010000677.1	Mikado_loci	exon	86774	86827	.	+	.	gene_id "mikado.CAAJIE010000677.1G3"; transcript_id "mikado.CAAJIE010000677.1G3.1"; ID "mikado.CAAJIE010000677.1G3.1.exon4";
CAAJIE010000677.1	Mikado_loci	exon	87024	87077	.	+	.	gene_id "mikado.CAAJIE010000677.1G3"; transcript_id "mikado.CAAJIE010000677.1G3.1"; ID "mikado.CAAJIE010000677.1G3.1.exon5";
CAAJIE010000677.1	Mikado_loci	exon	87161	87268	.	+	.	gene_id "mikado.CAAJIE010000677.1G3"; transcript_id "mikado.CAAJIE010000677.1G3.1"; ID "mikado.CAAJIE010000677.1G3.1.exon6";
CAAJIE010000677.1	Mikado_loci	exon	87433	87522	.	+	.	gene_id "mikado.CAAJIE010000677.1G3"; transcript_id "mikado.CAAJIE010000677.1G3.1"; ID "mikado.CAAJIE010000677.1G3.1.exon7";
CAAJIE010000677.1	Mikado_loci	exon	87735	87788	.	+	.	gene_id "mikado.CAAJIE010000677.1G3"; transcript_id "mikado.CAAJIE010000677.1G3.1"; ID "mikado.CAAJIE010000677.1G3.1.exon8";
CAAJIE010000677.1	Mikado_loci	exon	87948	87996	.	+	.	gene_id "mikado.CAAJIE010000677.1G3"; transcript_id "mikado.CAAJIE010000677.1G3.1"; ID "mikado.CAAJIE010000677.1G3.1.exon9";
CAAJIE010000677.1	Mikado_loci	CDS	86310	86338	.	+	0	gene_id "mikado.CAAJIE010000677.1G3"; transcript_id "mikado.CAAJIE010000677.1G3.1"; ID "mikado.CAAJIE010000677.1G3.1.CDS1";
CAAJIE010000677.1	Mikado_loci	CDS	86544	86597	.	+	1	gene_id "mikado.CAAJIE010000677.1G3"; transcript_id "mikado.CAAJIE010000677.1G3.1"; ID "mikado.CAAJIE010000677.1G3.1.CDS2";
CAAJIE010000677.1	Mikado_loci	CDS	86774	86827	.	+	1	gene_id "mikado.CAAJIE010000677.1G3"; transcript_id "mikado.CAAJIE010000677.1G3.1"; ID "mikado.CAAJIE010000677.1G3.1.CDS3";
CAAJIE010000677.1	Mikado_loci	CDS	87024	87077	.	+	1	gene_id "mikado.CAAJIE010000677.1G3"; transcript_id "mikado.CAAJIE010000677.1G3.1"; ID "mikado.CAAJIE010000677.1G3.1.CDS4";
CAAJIE010000677.1	Mikado_loci	CDS	87161	87268	.	+	1	gene_id "mikado.CAAJIE010000677.1G3"; transcript_id "mikado.CAAJIE010000677.1G3.1"; ID "mikado.CAAJIE010000677.1G3.1.CDS5";
CAAJIE010000677.1	Mikado_loci	CDS	87433	87522	.	+	1	gene_id "mikado.CAAJIE010000677.1G3"; transcript_id "mikado.CAAJIE010000677.1G3.1"; ID "mikado.CAAJIE010000677.1G3.1.CDS6";
CAAJIE010000677.1	Mikado_loci	CDS	87735	87750	.	+	1	gene_id "mikado.CAAJIE010000677.1G3"; transcript_id "mikado.CAAJIE010000677.1G3.1"; ID "mikado.CAAJIE010000677.1G3.1.CDS7";
CAAJIE010000677.1	Mikado_loci	five_prime_utr	84279	84301	.	+	.	gene_id "mikado.CAAJIE010000677.1G3"; transcript_id "mikado.CAAJIE010000677.1G3.1"; ID "mikado.CAAJIE010000677.1G3.1.five_prime_UTR1";
CAAJIE010000677.1	Mikado_loci	five_prime_utr	86294	86309	.	+	.	gene_id "mikado.CAAJIE010000677.1G3"; transcript_id "mikado.CAAJIE010000677.1G3.1"; ID "mikado.CAAJIE010000677.1G3.1.five_prime_UTR2";
CAAJIE010000677.1	Mikado_loci	three_prime_utr	87751	87788	.	+	.	gene_id "mikado.CAAJIE010000677.1G3"; transcript_id "mikado.CAAJIE010000677.1G3.1"; ID "mikado.CAAJIE010000677.1G3.1.three_prime_UTR1";
CAAJIE010000677.1	Mikado_loci	three_prime_utr	87948	87996	.	+	.	gene_id "mikado.CAAJIE010000677.1G3"; transcript_id "mikado.CAAJIE010000677.1G3.1"; ID "mikado.CAAJIE010000677.1G3.1.three_prime_UTR2";
CAAJIE010000358.1	Mikado_loci	gene	2025	25622	18	-	.	gene_id "mikado.CAAJIE010000358.1G1"; ID "mikado.CAAJIE010000358.1G1";
CAAJIE010000358.1	Mikado_loci	transcript	2025	25622	18	-	.	gene_id "mikado.CAAJIE010000358.1G1"; transcript_id "mikado.CAAJIE010000358.1G1.1"; ID "mikado.CAAJIE010000358.1G1.1";
CAAJIE010000358.1	Mikado_loci	exon	2025	2143	.	-	.	gene_id "mikado.CAAJIE010000358.1G1"; transcript_id "mikado.CAAJIE010000358.1G1.1"; ID "mikado.CAAJIE010000358.1G1.1.exon1";
CAAJIE010000358.1	Mikado_loci	exon	3625	3840	.	-	.	gene_id "mikado.CAAJIE010000358.1G1"; transcript_id "mikado.CAAJIE010000358.1G1.1"; ID "mikado.CAAJIE010000358.1G1.1.exon2";
CAAJIE010000358.1	Mikado_loci	exon	4105	4335	.	-	.	gene_id "mikado.CAAJIE010000358.1G1"; transcript_id "mikado.CAAJIE010000358.1G1.1"; ID "mikado.CAAJIE010000358.1G1.1.exon3";
CAAJIE010000358.1	Mikado_loci	exon	4759	5011	.	-	.	gene_id "mikado.CAAJIE010000358.1G1"; transcript_id "mikado.CAAJIE010000358.1G1.1"; ID "mikado.CAAJIE010000358.1G1.1.exon4";
CAAJIE010000358.1	Mikado_loci	exon	5552	5796	.	-	.	gene_id "mikado.CAAJIE010000358.1G1"; transcript_id "mikado.CAAJIE010000358.1G1.1"; ID "mikado.CAAJIE010000358.1G1.1.exon5";
CAAJIE010000358.1	Mikado_loci	exon	6019	8630	.	-	.	gene_id "mikado.CAAJIE010000358.1G1"; transcript_id "mikado.CAAJIE010000358.1G1.1"; ID "mikado.CAAJIE010000358.1G1.1.exon6";
CAAJIE010000358.1	Mikado_loci	exon	8929	9065	.	-	.	gene_id "mikado.CAAJIE010000358.1G1"; transcript_id "mikado.CAAJIE010000358.1G1.1"; ID "mikado.CAAJIE010000358.1G1.1.exon7";
CAAJIE010000358.1	Mikado_loci	exon	10375	10550	.	-	.	gene_id "mikado.CAAJIE010000358.1G1"; transcript_id "mikado.CAAJIE010000358.1G1.1"; ID "mikado.CAAJIE010000358.1G1.1.exon8";
CAAJIE010000358.1	Mikado_loci	exon	16437	16568	.	-	.	gene_id "mikado.CAAJIE010000358.1G1"; transcript_id "mikado.CAAJIE010000358.1G1.1"; ID "mikado.CAAJIE010000358.1G1.1.exon9";
CAAJIE010000358.1	Mikado_loci	exon	17625	17733	.	-	.	gene_id "mikado.CAAJIE010000358.1G1"; transcript_id "mikado.CAAJIE010000358.1G1.1"; ID "mikado.CAAJIE010000358.1G1.1.exon10";
CAAJIE010000358.1	Mikado_loci	exon	19011	19271	.	-	.	gene_id "mikado.CAAJIE010000358.1G1"; transcript_id "mikado.CAAJIE010000358.1G1.1"; ID "mikado.CAAJIE010000358.1G1.1.exon11";
CAAJIE010000358.1	Mikado_loci	exon	19458	19927	.	-	.	gene_id "mikado.CAAJIE010000358.1G1"; transcript_id "mikado.CAAJIE010000358.1G1.1"; ID "mikado.CAAJIE010000358.1G1.1.exon12";
CAAJIE010000358.1	Mikado_loci	exon	20095	20366	.	-	.	gene_id "mikado.CAAJIE010000358.1G1"; transcript_id "mikado.CAAJIE010000358.1G1.1"; ID "mikado.CAAJIE010000358.1G1.1.exon13";
CAAJIE010000358.1	Mikado_loci	exon	25494	25622	.	-	.	gene_id "mikado.CAAJIE010000358.1G1"; transcript_id "mikado.CAAJIE010000358.1G1.1"; ID "mikado.CAAJIE010000358.1G1.1.exon14";
CAAJIE010000358.1	Mikado_loci	CDS	2105	2143	.	-	0	gene_id "mikado.CAAJIE010000358.1G1"; transcript_id "mikado.CAAJIE010000358.1G1.1"; ID "mikado.CAAJIE010000358.1G1.1.CDS1";
CAAJIE010000358.1	Mikado_loci	CDS	3625	3840	.	-	0	gene_id "mikado.CAAJIE010000358.1G1"; transcript_id "mikado.CAAJIE010000358.1G1.1"; ID "mikado.CAAJIE010000358.1G1.1.CDS2";
CAAJIE010000358.1	Mikado_loci	CDS	4105	4335	.	-	0	gene_id "mikado.CAAJIE010000358.1G1"; transcript_id "mikado.CAAJIE010000358.1G1.1"; ID "mikado.CAAJIE010000358.1G1.1.CDS3";
CAAJIE010000358.1	Mikado_loci	CDS	4759	5011	.	-	1	gene_id "mikado.CAAJIE010000358.1G1"; transcript_id "mikado.CAAJIE010000358.1G1.1"; ID "mikado.CAAJIE010000358.1G1.1.CDS4";
CAAJIE010000358.1	Mikado_loci	CDS	5552	5796	.	-	0	gene_id "mikado.CAAJIE010000358.1G1"; transcript_id "mikado.CAAJIE010000358.1G1.1"; ID "mikado.CAAJIE010000358.1G1.1.CDS5";
CAAJIE010000358.1	Mikado_loci	CDS	6019	8630	.	-	2	gene_id "mikado.CAAJIE010000358.1G1"; transcript_id "mikado.CAAJIE010000358.1G1.1"; ID "mikado.CAAJIE010000358.1G1.1.CDS6";
CAAJIE010000358.1	Mikado_loci	CDS	8929	9065	.	-	1	gene_id "mikado.CAAJIE010000358.1G1"; transcript_id "mikado.CAAJIE010000358.1G1.1"; ID "mikado.CAAJIE010000358.1G1.1.CDS7";
CAAJIE010000358.1	Mikado_loci	CDS	10375	10550	.	-	0	gene_id "mikado.CAAJIE010000358.1G1"; transcript_id "mikado.CAAJIE010000358.1G1.1"; ID "mikado.CAAJIE010000358.1G1.1.CDS8";
CAAJIE010000358.1	Mikado_loci	CDS	16437	16568	.	-	0	gene_id "mikado.CAAJIE010000358.1G1"; transcript_id "mikado.CAAJIE010000358.1G1.1"; ID "mikado.CAAJIE010000358.1G1.1.CDS9";
CAAJIE010000358.1	Mikado_loci	CDS	17625	17733	.	-	1	gene_id "mikado.CAAJIE010000358.1G1"; transcript_id "mikado.CAAJIE010000358.1G1.1"; ID "mikado.CAAJIE010000358.1G1.1.CDS10";
CAAJIE010000358.1	Mikado_loci	CDS	19011	19271	.	-	1	gene_id "mikado.CAAJIE010000358.1G1"; transcript_id "mikado.CAAJIE010000358.1G1.1"; ID "mikado.CAAJIE010000358.1G1.1.CDS11";
CAAJIE010000358.1	Mikado_loci	CDS	19458	19678	.	-	0	gene_id "mikado.CAAJIE010000358.1G1"; transcript_id "mikado.CAAJIE010000358.1G1.1"; ID "mikado.CAAJIE010000358.1G1.1.CDS12";
CAAJIE010000358.1	Mikado_loci	five_prime_utr	19679	19927	.	-	.	gene_id "mikado.CAAJIE010000358.1G1"; transcript_id "mikado.CAAJIE010000358.1G1.1"; ID "mikado.CAAJIE010000358.1G1.1.five_prime_UTR1";
CAAJIE010000358.1	Mikado_loci	five_prime_utr	20095	20366	.	-	.	gene_id "mikado.CAAJIE010000358.1G1"; transcript_id "mikado.CAAJIE010000358.1G1.1"; ID "mikado.CAAJIE010000358.1G1.1.five_prime_UTR2";
CAAJIE010000358.1	Mikado_loci	five_prime_utr	25494	25622	.	-	.	gene_id "mikado.CAAJIE010000358.1G1"; transcript_id "mikado.CAAJIE010000358.1G1.1"; ID "mikado.CAAJIE010000358.1G1.1.five_prime_UTR3";
CAAJIE010000358.1	Mikado_loci	three_prime_utr	2025	2104	.	-	.	gene_id "mikado.CAAJIE010000358.1G1"; transcript_id "mikado.CAAJIE010000358.1G1.1"; ID "mikado.CAAJIE010000358.1G1.1.three_prime_UTR1";
CAAJIE010001070.1	Mikado_loci	gene	19451	21040	20	+	.	gene_id "mikado.CAAJIE010001070.1G2"; ID "mikado.CAAJIE010001070.1G2";
CAAJIE010001070.1	Mikado_loci	transcript	19451	21040	20	+	.	gene_id "mikado.CAAJIE010001070.1G2"; transcript_id "mikado.CAAJIE010001070.1G2.1"; ID "mikado.CAAJIE010001070.1G2.1";
CAAJIE010001070.1	Mikado_loci	exon	19451	19645	.	+	.	gene_id "mikado.CAAJIE010001070.1G2"; transcript_id "mikado.CAAJIE010001070.1G2.1"; ID "mikado.CAAJIE010001070.1G2.1.exon1";
CAAJIE010001070.1	Mikado_loci	exon	19750	21040	.	+	.	gene_id "mikado.CAAJIE010001070.1G2"; transcript_id "mikado.CAAJIE010001070.1G2.1"; ID "mikado.CAAJIE010001070.1G2.1.exon2";
CAAJIE010001070.1	Mikado_loci	CDS	20179	20679	.	+	0	gene_id "mikado.CAAJIE010001070.1G2"; transcript_id "mikado.CAAJIE010001070.1G2.1"; ID "mikado.CAAJIE010001070.1G2.1.CDS1";
CAAJIE010001070.1	Mikado_loci	five_prime_utr	19451	19645	.	+	.	gene_id "mikado.CAAJIE010001070.1G2"; transcript_id "mikado.CAAJIE010001070.1G2.1"; ID "mikado.CAAJIE010001070.1G2.1.five_prime_UTR1";
CAAJIE010001070.1	Mikado_loci	five_prime_utr	19750	20178	.	+	.	gene_id "mikado.CAAJIE010001070.1G2"; transcript_id "mikado.CAAJIE010001070.1G2.1"; ID "mikado.CAAJIE010001070.1G2.1.five_prime_UTR2";
CAAJIE010001070.1	Mikado_loci	three_prime_utr	20680	21040	.	+	.	gene_id "mikado.CAAJIE010001070.1G2"; transcript_id "mikado.CAAJIE010001070.1G2.1"; ID "mikado.CAAJIE010001070.1G2.1.three_prime_UTR1";
CAAJIE010001369.1	Mikado_loci	gene	20415	21222	17	+	.	gene_id "mikado.CAAJIE010001369.1G3"; ID "mikado.CAAJIE010001369.1G3";
CAAJIE010001369.1	Mikado_loci	transcript	20415	21222	17	+	.	gene_id "mikado.CAAJIE010001369.1G3"; transcript_id "mikado.CAAJIE010001369.1G3.1"; ID "mikado.CAAJIE010001369.1G3.1";
CAAJIE010001369.1	Mikado_loci	exon	20415	20575	.	+	.	gene_id "mikado.CAAJIE010001369.1G3"; transcript_id "mikado.CAAJIE010001369.1G3.1"; ID "mikado.CAAJIE010001369.1G3.1.exon1";
CAAJIE010001369.1	Mikado_loci	exon	20788	21222	.	+	.	gene_id "mikado.CAAJIE010001369.1G3"; transcript_id "mikado.CAAJIE010001369.1G3.1"; ID "mikado.CAAJIE010001369.1G3.1.exon2";
CAAJIE010001369.1	Mikado_loci	CDS	20524	20575	.	+	0	gene_id "mikado.CAAJIE010001369.1G3"; transcript_id "mikado.CAAJIE010001369.1G3.1"; ID "mikado.CAAJIE010001369.1G3.1.CDS1";
CAAJIE010001369.1	Mikado_loci	CDS	20788	21176	.	+	2	gene_id "mikado.CAAJIE010001369.1G3"; transcript_id "mikado.CAAJIE010001369.1G3.1"; ID "mikado.CAAJIE010001369.1G3.1.CDS2";
CAAJIE010001369.1	Mikado_loci	five_prime_utr	20415	20523	.	+	.	gene_id "mikado.CAAJIE010001369.1G3"; transcript_id "mikado.CAAJIE010001369.1G3.1"; ID "mikado.CAAJIE010001369.1G3.1.five_prime_UTR1";
CAAJIE010001369.1	Mikado_loci	three_prime_utr	21177	21222	.	+	.	gene_id "mikado.CAAJIE010001369.1G3"; transcript_id "mikado.CAAJIE010001369.1G3.1"; ID "mikado.CAAJIE010001369.1G3.1.three_prime_UTR1";
CAAJIE010001369.1	Mikado_loci	gene	37706	38320	17	+	.	gene_id "mikado.CAAJIE010001369.1G5"; ID "mikado.CAAJIE010001369.1G5";
CAAJIE010001369.1	Mikado_loci	transcript	37706	38320	17	+	.	gene_id "mikado.CAAJIE010001369.1G5"; transcript_id "mikado.CAAJIE010001369.1G5.1"; ID "mikado.CAAJIE010001369.1G5.1";
CAAJIE010001369.1	Mikado_loci	exon	37706	37831	.	+	.	gene_id "mikado.CAAJIE010001369.1G5"; transcript_id "mikado.CAAJIE010001369.1G5.1"; ID "mikado.CAAJIE010001369.1G5.1.exon1";
CAAJIE010001369.1	Mikado_loci	exon	38020	38320	.	+	.	gene_id "mikado.CAAJIE010001369.1G5"; transcript_id "mikado.CAAJIE010001369.1G5.1"; ID "mikado.CAAJIE010001369.1G5.1.exon2";
CAAJIE010001369.1	Mikado_loci	CDS	37783	37831	.	+	0	gene_id "mikado.CAAJIE010001369.1G5"; transcript_id "mikado.CAAJIE010001369.1G5.1"; ID "mikado.CAAJIE010001369.1G5.1.CDS1";
CAAJIE010001369.1	Mikado_loci	CDS	38020	38318	.	+	2	gene_id "mikado.CAAJIE010001369.1G5"; transcript_id "mikado.CAAJIE010001369.1G5.1"; ID "mikado.CAAJIE010001369.1G5.1.CDS2";
CAAJIE010001369.1	Mikado_loci	five_prime_utr	37706	37782	.	+	.	gene_id "mikado.CAAJIE010001369.1G5"; transcript_id "mikado.CAAJIE010001369.1G5.1"; ID "mikado.CAAJIE010001369.1G5.1.five_prime_UTR1";
CAAJIE010001369.1	Mikado_loci	three_prime_utr	38319	38320	.	+	.	gene_id "mikado.CAAJIE010001369.1G5"; transcript_id "mikado.CAAJIE010001369.1G5.1"; ID "mikado.CAAJIE010001369.1G5.1.three_prime_UTR1";
CAAJIE010000093.1	Mikado_loci	gene	903991	914092	18	+	.	gene_id "mikado.CAAJIE010000093.1G49"; ID "mikado.CAAJIE010000093.1G49";
CAAJIE010000093.1	Mikado_loci	transcript	903991	914092	18	+	.	gene_id "mikado.CAAJIE010000093.1G49"; transcript_id "mikado.CAAJIE010000093.1G49.1"; ID "mikado.CAAJIE010000093.1G49.1";
CAAJIE010000093.1	Mikado_loci	exon	903991	904088	.	+	.	gene_id "mikado.CAAJIE010000093.1G49"; transcript_id "mikado.CAAJIE010000093.1G49.1"; ID "mikado.CAAJIE010000093.1G49.1.exon1";
CAAJIE010000093.1	Mikado_loci	exon	912453	912569	.	+	.	gene_id "mikado.CAAJIE010000093.1G49"; transcript_id "mikado.CAAJIE010000093.1G49.1"; ID "mikado.CAAJIE010000093.1G49.1.exon2";
CAAJIE010000093.1	Mikado_loci	exon	913610	914092	.	+	.	gene_id "mikado.CAAJIE010000093.1G49"; transcript_id "mikado.CAAJIE010000093.1G49.1"; ID "mikado.CAAJIE010000093.1G49.1.exon3";
CAAJIE010000093.1	Mikado_loci	CDS	904061	904088	.	+	0	gene_id "mikado.CAAJIE010000093.1G49"; transcript_id "mikado.CAAJIE010000093.1G49.1"; ID "mikado.CAAJIE010000093.1G49.1.CDS1";
CAAJIE010000093.1	Mikado_loci	CDS	912453	912569	.	+	2	gene_id "mikado.CAAJIE010000093.1G49"; transcript_id "mikado.CAAJIE010000093.1G49.1"; ID "mikado.CAAJIE010000093.1G49.1.CDS2";
CAAJIE010000093.1	Mikado_loci	CDS	913610	914037	.	+	2	gene_id "mikado.CAAJIE010000093.1G49"; transcript_id "mikado.CAAJIE010000093.1G49.1"; ID "mikado.CAAJIE010000093.1G49.1.CDS3";
CAAJIE010000093.1	Mikado_loci	five_prime_utr	903991	904060	.	+	.	gene_id "mikado.CAAJIE010000093.1G49"; transcript_id "mikado.CAAJIE010000093.1G49.1"; ID "mikado.CAAJIE010000093.1G49.1.five_prime_UTR1";
CAAJIE010000093.1	Mikado_loci	three_prime_utr	914038	914092	.	+	.	gene_id "mikado.CAAJIE010000093.1G49"; transcript_id "mikado.CAAJIE010000093.1G49.1"; ID "mikado.CAAJIE010000093.1G49.1.three_prime_UTR1";
CAAJIE010000093.1	Mikado_loci	gene	1043343	1051628	18	-	.	gene_id "mikado.CAAJIE010000093.1G62"; ID "mikado.CAAJIE010000093.1G62";
CAAJIE010000093.1	Mikado_loci	transcript	1043343	1051628	18	-	.	gene_id "mikado.CAAJIE010000093.1G62"; transcript_id "mikado.CAAJIE010000093.1G62.1"; ID "mikado.CAAJIE010000093.1G62.1";
CAAJIE010000093.1	Mikado_loci	exon	1043343	1044109	.	-	.	gene_id "mikado.CAAJIE010000093.1G62"; transcript_id "mikado.CAAJIE010000093.1G62.1"; ID "mikado.CAAJIE010000093.1G62.1.exon1";
CAAJIE010000093.1	Mikado_loci	exon	1045134	1045250	.	-	.	gene_id "mikado.CAAJIE010000093.1G62"; transcript_id "mikado.CAAJIE010000093.1G62.1"; ID "mikado.CAAJIE010000093.1G62.1.exon2";
CAAJIE010000093.1	Mikado_loci	exon	1051531	1051628	.	-	.	gene_id "mikado.CAAJIE010000093.1G62"; transcript_id "mikado.CAAJIE010000093.1G62.1"; ID "mikado.CAAJIE010000093.1G62.1.exon3";
CAAJIE010000093.1	Mikado_loci	CDS	1043682	1044109	.	-	2	gene_id "mikado.CAAJIE010000093.1G62"; transcript_id "mikado.CAAJIE010000093.1G62.1"; ID "mikado.CAAJIE010000093.1G62.1.CDS1";
CAAJIE010000093.1	Mikado_loci	CDS	1045134	1045250	.	-	2	gene_id "mikado.CAAJIE010000093.1G62"; transcript_id "mikado.CAAJIE010000093.1G62.1"; ID "mikado.CAAJIE010000093.1G62.1.CDS2";
CAAJIE010000093.1	Mikado_loci	CDS	1051531	1051558	.	-	0	gene_id "mikado.CAAJIE010000093.1G62"; transcript_id "mikado.CAAJIE010000093.1G62.1"; ID "mikado.CAAJIE010000093.1G62.1.CDS3";
CAAJIE010000093.1	Mikado_loci	five_prime_utr	1051559	1051628	.	-	.	gene_id "mikado.CAAJIE010000093.1G62"; transcript_id "mikado.CAAJIE010000093.1G62.1"; ID "mikado.CAAJIE010000093.1G62.1.five_prime_UTR1";
CAAJIE010000093.1	Mikado_loci	three_prime_utr	1043343	1043681	.	-	.	gene_id "mikado.CAAJIE010000093.1G62"; transcript_id "mikado.CAAJIE010000093.1G62.1"; ID "mikado.CAAJIE010000093.1G62.1.three_prime_UTR1";
CAAJIE010001126.1	Mikado_loci	gene	19870	20946	19	+	.	gene_id "mikado.CAAJIE010001126.1G1"; ID "mikado.CAAJIE010001126.1G1";
CAAJIE010001126.1	Mikado_loci	transcript	19870	20946	19	+	.	gene_id "mikado.CAAJIE010001126.1G1"; transcript_id "mikado.CAAJIE010001126.1G1.1"; ID "mikado.CAAJIE010001126.1G1.1";
CAAJIE010001126.1	Mikado_loci	exon	19870	20032	.	+	.	gene_id "mikado.CAAJIE010001126.1G1"; transcript_id "mikado.CAAJIE010001126.1G1.1"; ID "mikado.CAAJIE010001126.1G1.1.exon1";
CAAJIE010001126.1	Mikado_loci	exon	20043	20946	.	+	.	gene_id "mikado.CAAJIE010001126.1G1"; transcript_id "mikado.CAAJIE010001126.1G1.1"; ID "mikado.CAAJIE010001126.1G1.1.exon2";
CAAJIE010001126.1	Mikado_loci	CDS	20280	20732	.	+	0	gene_id "mikado.CAAJIE010001126.1G1"; transcript_id "mikado.CAAJIE010001126.1G1.1"; ID "mikado.CAAJIE010001126.1G1.1.CDS1";
CAAJIE010001126.1	Mikado_loci	five_prime_utr	19870	20032	.	+	.	gene_id "mikado.CAAJIE010001126.1G1"; transcript_id "mikado.CAAJIE010001126.1G1.1"; ID "mikado.CAAJIE010001126.1G1.1.five_prime_UTR1";
CAAJIE010001126.1	Mikado_loci	five_prime_utr	20043	20279	.	+	.	gene_id "mikado.CAAJIE010001126.1G1"; transcript_id "mikado.CAAJIE010001126.1G1.1"; ID "mikado.CAAJIE010001126.1G1.1.five_prime_UTR2";
CAAJIE010001126.1	Mikado_loci	three_prime_utr	20733	20946	.	+	.	gene_id "mikado.CAAJIE010001126.1G1"; transcript_id "mikado.CAAJIE010001126.1G1.1"; ID "mikado.CAAJIE010001126.1G1.1.three_prime_UTR1";
CAAJIE010000833.1	Mikado_loci	gene	2166896	2170565	16	-	.	gene_id "mikado.CAAJIE010000833.1G105"; ID "mikado.CAAJIE010000833.1G105";
CAAJIE010000833.1	Mikado_loci	transcript	2166896	2170565	16	-	.	gene_id "mikado.CAAJIE010000833.1G105"; transcript_id "mikado.CAAJIE010000833.1G105.1"; ID "mikado.CAAJIE010000833.1G105.1";
CAAJIE010000833.1	Mikado_loci	exon	2166896	2166944	.	-	.	gene_id "mikado.CAAJIE010000833.1G105"; transcript_id "mikado.CAAJIE010000833.1G105.1"; ID "mikado.CAAJIE010000833.1G105.1.exon1";
CAAJIE010000833.1	Mikado_loci	exon	2167032	2167298	.	-	.	gene_id "mikado.CAAJIE010000833.1G105"; transcript_id "mikado.CAAJIE010000833.1G105.1"; ID "mikado.CAAJIE010000833.1G105.1.exon2";
CAAJIE010000833.1	Mikado_loci	exon	2168499	2168606	.	-	.	gene_id "mikado.CAAJIE010000833.1G105"; transcript_id "mikado.CAAJIE010000833.1G105.1"; ID "mikado.CAAJIE010000833.1G105.1.exon3";
CAAJIE010000833.1	Mikado_loci	exon	2168943	2169123	.	-	.	gene_id "mikado.CAAJIE010000833.1G105"; transcript_id "mikado.CAAJIE010000833.1G105.1"; ID "mikado.CAAJIE010000833.1G105.1.exon4";
CAAJIE010000833.1	Mikado_loci	exon	2170366	2170565	.	-	.	gene_id "mikado.CAAJIE010000833.1G105"; transcript_id "mikado.CAAJIE010000833.1G105.1"; ID "mikado.CAAJIE010000833.1G105.1.exon5";
CAAJIE010000833.1	Mikado_loci	CDS	2167089	2167298	.	-	0	gene_id "mikado.CAAJIE010000833.1G105"; transcript_id "mikado.CAAJIE010000833.1G105.1"; ID "mikado.CAAJIE010000833.1G105.1.CDS1";
CAAJIE010000833.1	Mikado_loci	CDS	2168499	2168606	.	-	0	gene_id "mikado.CAAJIE010000833.1G105"; transcript_id "mikado.CAAJIE010000833.1G105.1"; ID "mikado.CAAJIE010000833.1G105.1.CDS2";
CAAJIE010000833.1	Mikado_loci	CDS	2168943	2169123	.	-	1	gene_id "mikado.CAAJIE010000833.1G105"; transcript_id "mikado.CAAJIE010000833.1G105.1"; ID "mikado.CAAJIE010000833.1G105.1.CDS3";
CAAJIE010000833.1	Mikado_loci	CDS	2170366	2170556	.	-	0	gene_id "mikado.CAAJIE010000833.1G105"; transcript_id "mikado.CAAJIE010000833.1G105.1"; ID "mikado.CAAJIE010000833.1G105.1.CDS4";
CAAJIE010000833.1	Mikado_loci	five_prime_utr	2170557	2170565	.	-	.	gene_id "mikado.CAAJIE010000833.1G105"; transcript_id "mikado.CAAJIE010000833.1G105.1"; ID "mikado.CAAJIE010000833.1G105.1.five_prime_UTR1";
CAAJIE010000833.1	Mikado_loci	three_prime_utr	2166896	2166944	.	-	.	gene_id "mikado.CAAJIE010000833.1G105"; transcript_id "mikado.CAAJIE010000833.1G105.1"; ID "mikado.CAAJIE010000833.1G105.1.three_prime_UTR1";
CAAJIE010000833.1	Mikado_loci	three_prime_utr	2167032	2167088	.	-	.	gene_id "mikado.CAAJIE010000833.1G105"; transcript_id "mikado.CAAJIE010000833.1G105.1"; ID "mikado.CAAJIE010000833.1G105.1.three_prime_UTR2";
CAAJIE010000833.1	Mikado_loci	gene	2335210	2337548	19	-	.	gene_id "mikado.CAAJIE010000833.1G109"; ID "mikado.CAAJIE010000833.1G109";
CAAJIE010000833.1	Mikado_loci	transcript	2335210	2337548	19	-	.	gene_id "mikado.CAAJIE010000833.1G109"; transcript_id "mikado.CAAJIE010000833.1G109.1"; ID "mikado.CAAJIE010000833.1G109.1";
CAAJIE010000833.1	Mikado_loci	exon	2335210	2335583	.	-	.	gene_id "mikado.CAAJIE010000833.1G109"; transcript_id "mikado.CAAJIE010000833.1G109.1"; ID "mikado.CAAJIE010000833.1G109.1.exon1";
CAAJIE010000833.1	Mikado_loci	exon	2335692	2337053	.	-	.	gene_id "mikado.CAAJIE010000833.1G109"; transcript_id "mikado.CAAJIE010000833.1G109.1"; ID "mikado.CAAJIE010000833.1G109.1.exon2";
CAAJIE010000833.1	Mikado_loci	exon	2337249	2337548	.	-	.	gene_id "mikado.CAAJIE010000833.1G109"; transcript_id "mikado.CAAJIE010000833.1G109.1"; ID "mikado.CAAJIE010000833.1G109.1.exon3";
CAAJIE010000833.1	Mikado_loci	CDS	2335314	2335583	.	-	0	gene_id "mikado.CAAJIE010000833.1G109"; transcript_id "mikado.CAAJIE010000833.1G109.1"; ID "mikado.CAAJIE010000833.1G109.1.CDS1";
CAAJIE010000833.1	Mikado_loci	CDS	2335692	2335880	.	-	0	gene_id "mikado.CAAJIE010000833.1G109"; transcript_id "mikado.CAAJIE010000833.1G109.1"; ID "mikado.CAAJIE010000833.1G109.1.CDS2";
CAAJIE010000833.1	Mikado_loci	five_prime_utr	2335881	2337053	.	-	.	gene_id "mikado.CAAJIE010000833.1G109"; transcript_id "mikado.CAAJIE010000833.1G109.1"; ID "mikado.CAAJIE010000833.1G109.1.five_prime_UTR1";
CAAJIE010000833.1	Mikado_loci	five_prime_utr	2337249	2337548	.	-	.	gene_id "mikado.CAAJIE010000833.1G109"; transcript_id "mikado.CAAJIE010000833.1G109.1"; ID "mikado.CAAJIE010000833.1G109.1.five_prime_UTR2";
CAAJIE010000833.1	Mikado_loci	three_prime_utr	2335210	2335313	.	-	.	gene_id "mikado.CAAJIE010000833.1G109"; transcript_id "mikado.CAAJIE010000833.1G109.1"; ID "mikado.CAAJIE010000833.1G109.1.three_prime_UTR1";
CAAJIE010000803.1	Mikado_loci	gene	41506	49803	20	+	.	gene_id "mikado.CAAJIE010000803.1G2"; ID "mikado.CAAJIE010000803.1G2";
CAAJIE010000803.1	Mikado_loci	transcript	41506	49803	20	+	.	gene_id "mikado.CAAJIE010000803.1G2"; transcript_id "mikado.CAAJIE010000803.1G2.1"; ID "mikado.CAAJIE010000803.1G2.1";
CAAJIE010000803.1	Mikado_loci	exon	41506	41601	.	+	.	gene_id "mikado.CAAJIE010000803.1G2"; transcript_id "mikado.CAAJIE010000803.1G2.1"; ID "mikado.CAAJIE010000803.1G2.1.exon1";
CAAJIE010000803.1	Mikado_loci	exon	45436	45591	.	+	.	gene_id "mikado.CAAJIE010000803.1G2"; transcript_id "mikado.CAAJIE010000803.1G2.1"; ID "mikado.CAAJIE010000803.1G2.1.exon2";
CAAJIE010000803.1	Mikado_loci	exon	46255	46344	.	+	.	gene_id "mikado.CAAJIE010000803.1G2"; transcript_id "mikado.CAAJIE010000803.1G2.1"; ID "mikado.CAAJIE010000803.1G2.1.exon3";
CAAJIE010000803.1	Mikado_loci	exon	47290	47453	.	+	.	gene_id "mikado.CAAJIE010000803.1G2"; transcript_id "mikado.CAAJIE010000803.1G2.1"; ID "mikado.CAAJIE010000803.1G2.1.exon4";
CAAJIE010000803.1	Mikado_loci	exon	49009	49803	.	+	.	gene_id "mikado.CAAJIE010000803.1G2"; transcript_id "mikado.CAAJIE010000803.1G2.1"; ID "mikado.CAAJIE010000803.1G2.1.exon5";
CAAJIE010000803.1	Mikado_loci	CDS	41587	41601	.	+	0	gene_id "mikado.CAAJIE010000803.1G2"; transcript_id "mikado.CAAJIE010000803.1G2.1"; ID "mikado.CAAJIE010000803.1G2.1.CDS1";
CAAJIE010000803.1	Mikado_loci	CDS	45436	45591	.	+	0	gene_id "mikado.CAAJIE010000803.1G2"; transcript_id "mikado.CAAJIE010000803.1G2.1"; ID "mikado.CAAJIE010000803.1G2.1.CDS2";
CAAJIE010000803.1	Mikado_loci	CDS	46255	46344	.	+	0	gene_id "mikado.CAAJIE010000803.1G2"; transcript_id "mikado.CAAJIE010000803.1G2.1"; ID "mikado.CAAJIE010000803.1G2.1.CDS3";
CAAJIE010000803.1	Mikado_loci	CDS	47290	47453	.	+	0	gene_id "mikado.CAAJIE010000803.1G2"; transcript_id "mikado.CAAJIE010000803.1G2.1"; ID "mikado.CAAJIE010000803.1G2.1.CDS4";
CAAJIE010000803.1	Mikado_loci	CDS	49009	49015	.	+	1	gene_id "mikado.CAAJIE010000803.1G2"; transcript_id "mikado.CAAJIE010000803.1G2.1"; ID "mikado.CAAJIE010000803.1G2.1.CDS5";
CAAJIE010000803.1	Mikado_loci	five_prime_utr	41506	41586	.	+	.	gene_id "mikado.CAAJIE010000803.1G2"; transcript_id "mikado.CAAJIE010000803.1G2.1"; ID "mikado.CAAJIE010000803.1G2.1.five_prime_UTR1";
CAAJIE010000803.1	Mikado_loci	three_prime_utr	49016	49803	.	+	.	gene_id "mikado.CAAJIE010000803.1G2"; transcript_id "mikado.CAAJIE010000803.1G2.1"; ID "mikado.CAAJIE010000803.1G2.1.three_prime_UTR1";
CAAJIE010000906.1	Mikado_loci	gene	20296	34833	15	+	.	gene_id "mikado.CAAJIE010000906.1G1"; ID "mikado.CAAJIE010000906.1G1";
CAAJIE010000906.1	Mikado_loci	transcript	20296	34250	14	+	.	gene_id "mikado.CAAJIE010000906.1G1"; transcript_id "mikado.CAAJIE010000906.1G1.1"; ID "mikado.CAAJIE010000906.1G1.1";
CAAJIE010000906.1	Mikado_loci	exon	20296	20441	.	+	.	gene_id "mikado.CAAJIE010000906.1G1"; transcript_id "mikado.CAAJIE010000906.1G1.1"; ID "mikado.CAAJIE010000906.1G1.1.exon1";
CAAJIE010000906.1	Mikado_loci	exon	28582	28637	.	+	.	gene_id "mikado.CAAJIE010000906.1G1"; transcript_id "mikado.CAAJIE010000906.1G1.1"; ID "mikado.CAAJIE010000906.1G1.1.exon2";
CAAJIE010000906.1	Mikado_loci	exon	28937	29076	.	+	.	gene_id "mikado.CAAJIE010000906.1G1"; transcript_id "mikado.CAAJIE010000906.1G1.1"; ID "mikado.CAAJIE010000906.1G1.1.exon3";
CAAJIE010000906.1	Mikado_loci	exon	31343	31528	.	+	.	gene_id "mikado.CAAJIE010000906.1G1"; transcript_id "mikado.CAAJIE010000906.1G1.1"; ID "mikado.CAAJIE010000906.1G1.1.exon4";
CAAJIE010000906.1	Mikado_loci	exon	31923	31998	.	+	.	gene_id "mikado.CAAJIE010000906.1G1"; transcript_id "mikado.CAAJIE010000906.1G1.1"; ID "mikado.CAAJIE010000906.1G1.1.exon5";
CAAJIE010000906.1	Mikado_loci	exon	33343	33439	.	+	.	gene_id "mikado.CAAJIE010000906.1G1"; transcript_id "mikado.CAAJIE010000906.1G1.1"; ID "mikado.CAAJIE010000906.1G1.1.exon6";
CAAJIE010000906.1	Mikado_loci	exon	34131	34250	.	+	.	gene_id "mikado.CAAJIE010000906.1G1"; transcript_id "mikado.CAAJIE010000906.1G1.1"; ID "mikado.CAAJIE010000906.1G1.1.exon7";
CAAJIE010000906.1	Mikado_loci	CDS	28606	28637	.	+	0	gene_id "mikado.CAAJIE010000906.1G1"; transcript_id "mikado.CAAJIE010000906.1G1.1"; ID "mikado.CAAJIE010000906.1G1.1.CDS1";
CAAJIE010000906.1	Mikado_loci	CDS	28937	29076	.	+	1	gene_id "mikado.CAAJIE010000906.1G1"; transcript_id "mikado.CAAJIE010000906.1G1.1"; ID "mikado.CAAJIE010000906.1G1.1.CDS2";
CAAJIE010000906.1	Mikado_loci	CDS	31343	31528	.	+	2	gene_id "mikado.CAAJIE010000906.1G1"; transcript_id "mikado.CAAJIE010000906.1G1.1"; ID "mikado.CAAJIE010000906.1G1.1.CDS3";
CAAJIE010000906.1	Mikado_loci	CDS	31923	31998	.	+	2	gene_id "mikado.CAAJIE010000906.1G1"; transcript_id "mikado.CAAJIE010000906.1G1.1"; ID "mikado.CAAJIE010000906.1G1.1.CDS4";
CAAJIE010000906.1	Mikado_loci	CDS	33343	33439	.	+	1	gene_id "mikado.CAAJIE010000906.1G1"; transcript_id "mikado.CAAJIE010000906.1G1.1"; ID "mikado.CAAJIE010000906.1G1.1.CDS5";
CAAJIE010000906.1	Mikado_loci	CDS	34131	34241	.	+	0	gene_id "mikado.CAAJIE010000906.1G1"; transcript_id "mikado.CAAJIE010000906.1G1.1"; ID "mikado.CAAJIE010000906.1G1.1.CDS6";
CAAJIE010000906.1	Mikado_loci	five_prime_utr	20296	20441	.	+	.	gene_id "mikado.CAAJIE010000906.1G1"; transcript_id "mikado.CAAJIE010000906.1G1.1"; ID "mikado.CAAJIE010000906.1G1.1.five_prime_UTR1";
CAAJIE010000906.1	Mikado_loci	five_prime_utr	28582	28605	.	+	.	gene_id "mikado.CAAJIE010000906.1G1"; transcript_id "mikado.CAAJIE010000906.1G1.1"; ID "mikado.CAAJIE010000906.1G1.1.five_prime_UTR2";
CAAJIE010000906.1	Mikado_loci	three_prime_utr	34242	34250	.	+	.	gene_id "mikado.CAAJIE010000906.1G1"; transcript_id "mikado.CAAJIE010000906.1G1.1"; ID "mikado.CAAJIE010000906.1G1.1.three_prime_UTR1";
CAAJIE010000906.1	Mikado_loci	transcript	20296	34833	15	+	.	gene_id "mikado.CAAJIE010000906.1G1"; transcript_id "mikado.CAAJIE010000906.1G1.2"; ID "mikado.CAAJIE010000906.1G1.2";
CAAJIE010000906.1	Mikado_loci	exon	20296	20441	.	+	.	gene_id "mikado.CAAJIE010000906.1G1"; transcript_id "mikado.CAAJIE010000906.1G1.2"; ID "mikado.CAAJIE010000906.1G1.2.exon1";
CAAJIE010000906.1	Mikado_loci	exon	28582	28637	.	+	.	gene_id "mikado.CAAJIE010000906.1G1"; transcript_id "mikado.CAAJIE010000906.1G1.2"; ID "mikado.CAAJIE010000906.1G1.2.exon2";
CAAJIE010000906.1	Mikado_loci	exon	28937	29076	.	+	.	gene_id "mikado.CAAJIE010000906.1G1"; transcript_id "mikado.CAAJIE010000906.1G1.2"; ID "mikado.CAAJIE010000906.1G1.2.exon3";
CAAJIE010000906.1	Mikado_loci	exon	31343	31528	.	+	.	gene_id "mikado.CAAJIE010000906.1G1"; transcript_id "mikado.CAAJIE010000906.1G1.2"; ID "mikado.CAAJIE010000906.1G1.2.exon4";
CAAJIE010000906.1	Mikado_loci	exon	31923	31998	.	+	.	gene_id "mikado.CAAJIE010000906.1G1"; transcript_id "mikado.CAAJIE010000906.1G1.2"; ID "mikado.CAAJIE010000906.1G1.2.exon5";
CAAJIE010000906.1	Mikado_loci	exon	33343	33439	.	+	.	gene_id "mikado.CAAJIE010000906.1G1"; transcript_id "mikado.CAAJIE010000906.1G1.2"; ID "mikado.CAAJIE010000906.1G1.2.exon6";
CAAJIE010000906.1	Mikado_loci	exon	34093	34147	.	+	.	gene_id "mikado.CAAJIE010000906.1G1"; transcript_id "mikado.CAAJIE010000906.1G1.2"; ID "mikado.CAAJIE010000906.1G1.2.exon7";
CAAJIE010000906.1	Mikado_loci	exon	34694	34833	.	+	.	gene_id "mikado.CAAJIE010000906.1G1"; transcript_id "mikado.CAAJIE010000906.1G1.2"; ID "mikado.CAAJIE010000906.1G1.2.exon8";
CAAJIE010000906.1	Mikado_loci	CDS	28606	28637	.	+	0	gene_id "mikado.CAAJIE010000906.1G1"; transcript_id "mikado.CAAJIE010000906.1G1.2"; ID "mikado.CAAJIE010000906.1G1.2.CDS1";
CAAJIE010000906.1	Mikado_loci	CDS	28937	29076	.	+	1	gene_id "mikado.CAAJIE010000906.1G1"; transcript_id "mikado.CAAJIE010000906.1G1.2"; ID "mikado.CAAJIE010000906.1G1.2.CDS2";
CAAJIE010000906.1	Mikado_loci	CDS	31343	31528	.	+	2	gene_id "mikado.CAAJIE010000906.1G1"; transcript_id "mikado.CAAJIE010000906.1G1.2"; ID "mikado.CAAJIE010000906.1G1.2.CDS3";
CAAJIE010000906.1	Mikado_loci	CDS	31923	31998	.	+	2	gene_id "mikado.CAAJIE010000906.1G1"; transcript_id "mikado.CAAJIE010000906.1G1.2"; ID "mikado.CAAJIE010000906.1G1.2.CDS4";
CAAJIE010000906.1	Mikado_loci	CDS	33343	33439	.	+	1	gene_id "mikado.CAAJIE010000906.1G1"; transcript_id "mikado.CAAJIE010000906.1G1.2"; ID "mikado.CAAJIE010000906.1G1.2.CDS5";
CAAJIE010000906.1	Mikado_loci	CDS	34093	34116	.	+	0	gene_id "mikado.CAAJIE010000906.1G1"; transcript_id "mikado.CAAJIE010000906.1G1.2"; ID "mikado.CAAJIE010000906.1G1.2.CDS6";
CAAJIE010000906.1	Mikado_loci	five_prime_utr	20296	20441	.	+	.	gene_id "mikado.CAAJIE010000906.1G1"; transcript_id "mikado.CAAJIE010000906.1G1.2"; ID "mikado.CAAJIE010000906.1G1.2.five_prime_UTR1";
CAAJIE010000906.1	Mikado_loci	five_prime_utr	28582	28605	.	+	.	gene_id "mikado.CAAJIE010000906.1G1"; transcript_id "mikado.CAAJIE010000906.1G1.2"; ID "mikado.CAAJIE010000906.1G1.2.five_prime_UTR2";
CAAJIE010000906.1	Mikado_loci	three_prime_utr	34117	34147	.	+	.	gene_id "mikado.CAAJIE010000906.1G1"; transcript_id "mikado.CAAJIE010000906.1G1.2"; ID "mikado.CAAJIE010000906.1G1.2.three_prime_UTR1";
CAAJIE010000906.1	Mikado_loci	three_prime_utr	34694	34833	.	+	.	gene_id "mikado.CAAJIE010000906.1G1"; transcript_id "mikado.CAAJIE010000906.1G1.2"; ID "mikado.CAAJIE010000906.1G1.2.three_prime_UTR2";
CAAJIE010000877.1	Mikado_loci	gene	31210	64567	18	+	.	gene_id "mikado.CAAJIE010000877.1G3"; ID "mikado.CAAJIE010000877.1G3";
CAAJIE010000877.1	Mikado_loci	transcript	31210	64567	18	+	.	gene_id "mikado.CAAJIE010000877.1G3"; transcript_id "mikado.CAAJIE010000877.1G3.1"; ID "mikado.CAAJIE010000877.1G3.1";
CAAJIE010000877.1	Mikado_loci	exon	31210	31414	.	+	.	gene_id "mikado.CAAJIE010000877.1G3"; transcript_id "mikado.CAAJIE010000877.1G3.1"; ID "mikado.CAAJIE010000877.1G3.1.exon1";
CAAJIE010000877.1	Mikado_loci	exon	40715	40774	.	+	.	gene_id "mikado.CAAJIE010000877.1G3"; transcript_id "mikado.CAAJIE010000877.1G3.1"; ID "mikado.CAAJIE010000877.1G3.1.exon2";
CAAJIE010000877.1	Mikado_loci	exon	42273	42355	.	+	.	gene_id "mikado.CAAJIE010000877.1G3"; transcript_id "mikado.CAAJIE010000877.1G3.1"; ID "mikado.CAAJIE010000877.1G3.1.exon3";
CAAJIE010000877.1	Mikado_loci	exon	42943	43100	.	+	.	gene_id "mikado.CAAJIE010000877.1G3"; transcript_id "mikado.CAAJIE010000877.1G3.1"; ID "mikado.CAAJIE010000877.1G3.1.exon4";
CAAJIE010000877.1	Mikado_loci	exon	43181	43371	.	+	.	gene_id "mikado.CAAJIE010000877.1G3"; transcript_id "mikado.CAAJIE010000877.1G3.1"; ID "mikado.CAAJIE010000877.1G3.1.exon5";
CAAJIE010000877.1	Mikado_loci	exon	47843	48054	.	+	.	gene_id "mikado.CAAJIE010000877.1G3"; transcript_id "mikado.CAAJIE010000877.1G3.1"; ID "mikado.CAAJIE010000877.1G3.1.exon6";
CAAJIE010000877.1	Mikado_loci	exon	50815	50985	.	+	.	gene_id "mikado.CAAJIE010000877.1G3"; transcript_id "mikado.CAAJIE010000877.1G3.1"; ID "mikado.CAAJIE010000877.1G3.1.exon7";
CAAJIE010000877.1	Mikado_loci	exon	53342	53461	.	+	.	gene_id "mikado.CAAJIE010000877.1G3"; transcript_id "mikado.CAAJIE010000877.1G3.1"; ID "mikado.CAAJIE010000877.1G3.1.exon8";
CAAJIE010000877.1	Mikado_loci	exon	54234	54834	.	+	.	gene_id "mikado.CAAJIE010000877.1G3"; transcript_id "mikado.CAAJIE010000877.1G3.1"; ID "mikado.CAAJIE010000877.1G3.1.exon9";
CAAJIE010000877.1	Mikado_loci	exon	59993	60110	.	+	.	gene_id "mikado.CAAJIE010000877.1G3"; transcript_id "mikado.CAAJIE010000877.1G3.1"; ID "mikado.CAAJIE010000877.1G3.1.exon10";
CAAJIE010000877.1	Mikado_loci	exon	62940	64567	.	+	.	gene_id "mikado.CAAJIE010000877.1G3"; transcript_id "mikado.CAAJIE010000877.1G3.1"; ID "mikado.CAAJIE010000877.1G3.1.exon11";
CAAJIE010000877.1	Mikado_loci	CDS	54298	54834	.	+	0	gene_id "mikado.CAAJIE010000877.1G3"; transcript_id "mikado.CAAJIE010000877.1G3.1"; ID "mikado.CAAJIE010000877.1G3.1.CDS1";
CAAJIE010000877.1	Mikado_loci	CDS	59993	60110	.	+	0	gene_id "mikado.CAAJIE010000877.1G3"; transcript_id "mikado.CAAJIE010000877.1G3.1"; ID "mikado.CAAJIE010000877.1G3.1.CDS2";
CAAJIE010000877.1	Mikado_loci	CDS	62940	63262	.	+	2	gene_id "mikado.CAAJIE010000877.1G3"; transcript_id "mikado.CAAJIE010000877.1G3.1"; ID "mikado.CAAJIE010000877.1G3.1.CDS3";
CAAJIE010000877.1	Mikado_loci	five_prime_utr	31210	31414	.	+	.	gene_id "mikado.CAAJIE010000877.1G3"; transcript_id "mikado.CAAJIE010000877.1G3.1"; ID "mikado.CAAJIE010000877.1G3.1.five_prime_UTR1";
CAAJIE010000877.1	Mikado_loci	five_prime_utr	40715	40774	.	+	.	gene_id "mikado.CAAJIE010000877.1G3"; transcript_id "mikado.CAAJIE010000877.1G3.1"; ID "mikado.CAAJIE010000877.1G3.1.five_prime_UTR2";
CAAJIE010000877.1	Mikado_loci	five_prime_utr	42273	42355	.	+	.	gene_id "mikado.CAAJIE010000877.1G3"; transcript_id "mikado.CAAJIE010000877.1G3.1"; ID "mikado.CAAJIE010000877.1G3.1.five_prime_UTR3";
CAAJIE010000877.1	Mikado_loci	five_prime_utr	42943	43100	.	+	.	gene_id "mikado.CAAJIE010000877.1G3"; transcript_id "mikado.CAAJIE010000877.1G3.1"; ID "mikado.CAAJIE010000877.1G3.1.five_prime_UTR4";
CAAJIE010000877.1	Mikado_loci	five_prime_utr	43181	43371	.	+	.	gene_id "mikado.CAAJIE010000877.1G3"; transcript_id "mikado.CAAJIE010000877.1G3.1"; ID "mikado.CAAJIE010000877.1G3.1.five_prime_UTR5";
CAAJIE010000877.1	Mikado_loci	five_prime_utr	47843	48054	.	+	.	gene_id "mikado.CAAJIE010000877.1G3"; transcript_id "mikado.CAAJIE010000877.1G3.1"; ID "mikado.CAAJIE010000877.1G3.1.five_prime_UTR6";
CAAJIE010000877.1	Mikado_loci	five_prime_utr	50815	50985	.	+	.	gene_id "mikado.CAAJIE010000877.1G3"; transcript_id "mikado.CAAJIE010000877.1G3.1"; ID "mikado.CAAJIE010000877.1G3.1.five_prime_UTR7";
CAAJIE010000877.1	Mikado_loci	five_prime_utr	53342	53461	.	+	.	gene_id "mikado.CAAJIE010000877.1G3"; transcript_id "mikado.CAAJIE010000877.1G3.1"; ID "mikado.CAAJIE010000877.1G3.1.five_prime_UTR8";
CAAJIE010000877.1	Mikado_loci	five_prime_utr	54234	54297	.	+	.	gene_id "mikado.CAAJIE010000877.1G3"; transcript_id "mikado.CAAJIE010000877.1G3.1"; ID "mikado.CAAJIE010000877.1G3.1.five_prime_UTR9";
CAAJIE010000877.1	Mikado_loci	three_prime_utr	63263	64567	.	+	.	gene_id "mikado.CAAJIE010000877.1G3"; transcript_id "mikado.CAAJIE010000877.1G3.1"; ID "mikado.CAAJIE010000877.1G3.1.three_prime_UTR1";
CAAJIE010000877.1	Mikado_loci	gene	62954	64983	17	+	.	gene_id "mikado.CAAJIE010000877.1G4"; ID "mikado.CAAJIE010000877.1G4";
CAAJIE010000877.1	Mikado_loci	transcript	62954	64983	17	+	.	gene_id "mikado.CAAJIE010000877.1G4"; transcript_id "mikado.CAAJIE010000877.1G4.1"; ID "mikado.CAAJIE010000877.1G4.1";
CAAJIE010000877.1	Mikado_loci	exon	62954	64589	.	+	.	gene_id "mikado.CAAJIE010000877.1G4"; transcript_id "mikado.CAAJIE010000877.1G4.1"; ID "mikado.CAAJIE010000877.1G4.1.exon1";
CAAJIE010000877.1	Mikado_loci	exon	64682	64983	.	+	.	gene_id "mikado.CAAJIE010000877.1G4"; transcript_id "mikado.CAAJIE010000877.1G4.1"; ID "mikado.CAAJIE010000877.1G4.1.exon2";
CAAJIE010000877.1	Mikado_loci	CDS	63318	63815	.	+	0	gene_id "mikado.CAAJIE010000877.1G4"; transcript_id "mikado.CAAJIE010000877.1G4.1"; ID "mikado.CAAJIE010000877.1G4.1.CDS1";
CAAJIE010000877.1	Mikado_loci	five_prime_utr	62954	63317	.	+	.	gene_id "mikado.CAAJIE010000877.1G4"; transcript_id "mikado.CAAJIE010000877.1G4.1"; ID "mikado.CAAJIE010000877.1G4.1.five_prime_UTR1";
CAAJIE010000877.1	Mikado_loci	three_prime_utr	63816	64589	.	+	.	gene_id "mikado.CAAJIE010000877.1G4"; transcript_id "mikado.CAAJIE010000877.1G4.1"; ID "mikado.CAAJIE010000877.1G4.1.three_prime_UTR1";
CAAJIE010000877.1	Mikado_loci	three_prime_utr	64682	64983	.	+	.	gene_id "mikado.CAAJIE010000877.1G4"; transcript_id "mikado.CAAJIE010000877.1G4.1"; ID "mikado.CAAJIE010000877.1G4.1.three_prime_UTR2";
CAAJIE010000812.1	Mikado_loci	gene	3308893	3310945	18	+	.	gene_id "mikado.CAAJIE010000812.1G47"; ID "mikado.CAAJIE010000812.1G47";
CAAJIE010000812.1	Mikado_loci	transcript	3308893	3310945	18	+	.	gene_id "mikado.CAAJIE010000812.1G47"; transcript_id "mikado.CAAJIE010000812.1G47.1"; ID "mikado.CAAJIE010000812.1G47.1";
CAAJIE010000812.1	Mikado_loci	exon	3308893	3309264	.	+	.	gene_id "mikado.CAAJIE010000812.1G47"; transcript_id "mikado.CAAJIE010000812.1G47.1"; ID "mikado.CAAJIE010000812.1G47.1.exon1";
CAAJIE010000812.1	Mikado_loci	exon	3309579	3309959	.	+	.	gene_id "mikado.CAAJIE010000812.1G47"; transcript_id "mikado.CAAJIE010000812.1G47.1"; ID "mikado.CAAJIE010000812.1G47.1.exon2";
CAAJIE010000812.1	Mikado_loci	exon	3310240	3310383	.	+	.	gene_id "mikado.CAAJIE010000812.1G47"; transcript_id "mikado.CAAJIE010000812.1G47.1"; ID "mikado.CAAJIE010000812.1G47.1.exon3";
CAAJIE010000812.1	Mikado_loci	exon	3310513	3310589	.	+	.	gene_id "mikado.CAAJIE010000812.1G47"; transcript_id "mikado.CAAJIE010000812.1G47.1"; ID "mikado.CAAJIE010000812.1G47.1.exon4";
CAAJIE010000812.1	Mikado_loci	exon	3310785	3310945	.	+	.	gene_id "mikado.CAAJIE010000812.1G47"; transcript_id "mikado.CAAJIE010000812.1G47.1"; ID "mikado.CAAJIE010000812.1G47.1.exon5";
CAAJIE010000812.1	Mikado_loci	CDS	3309045	3309264	.	+	0	gene_id "mikado.CAAJIE010000812.1G47"; transcript_id "mikado.CAAJIE010000812.1G47.1"; ID "mikado.CAAJIE010000812.1G47.1.CDS1";
CAAJIE010000812.1	Mikado_loci	CDS	3309579	3309959	.	+	2	gene_id "mikado.CAAJIE010000812.1G47"; transcript_id "mikado.CAAJIE010000812.1G47.1"; ID "mikado.CAAJIE010000812.1G47.1.CDS2";
CAAJIE010000812.1	Mikado_loci	CDS	3310240	3310383	.	+	2	gene_id "mikado.CAAJIE010000812.1G47"; transcript_id "mikado.CAAJIE010000812.1G47.1"; ID "mikado.CAAJIE010000812.1G47.1.CDS3";
CAAJIE010000812.1	Mikado_loci	CDS	3310513	3310589	.	+	2	gene_id "mikado.CAAJIE010000812.1G47"; transcript_id "mikado.CAAJIE010000812.1G47.1"; ID "mikado.CAAJIE010000812.1G47.1.CDS4";
CAAJIE010000812.1	Mikado_loci	CDS	3310785	3310943	.	+	0	gene_id "mikado.CAAJIE010000812.1G47"; transcript_id "mikado.CAAJIE010000812.1G47.1"; ID "mikado.CAAJIE010000812.1G47.1.CDS5";
CAAJIE010000812.1	Mikado_loci	five_prime_utr	3308893	3309044	.	+	.	gene_id "mikado.CAAJIE010000812.1G47"; transcript_id "mikado.CAAJIE010000812.1G47.1"; ID "mikado.CAAJIE010000812.1G47.1.five_prime_UTR1";
CAAJIE010000812.1	Mikado_loci	three_prime_utr	3310944	3310945	.	+	.	gene_id "mikado.CAAJIE010000812.1G47"; transcript_id "mikado.CAAJIE010000812.1G47.1"; ID "mikado.CAAJIE010000812.1G47.1.three_prime_UTR1";
CAAJIE010000800.1	Mikado_loci	gene	13679	36635	21	+	.	gene_id "mikado.CAAJIE010000800.1G2"; ID "mikado.CAAJIE010000800.1G2";
CAAJIE010000800.1	Mikado_loci	transcript	13679	36635	21	+	.	gene_id "mikado.CAAJIE010000800.1G2"; transcript_id "mikado.CAAJIE010000800.1G2.1"; ID "mikado.CAAJIE010000800.1G2.1";
CAAJIE010000800.1	Mikado_loci	exon	13679	13782	.	+	.	gene_id "mikado.CAAJIE010000800.1G2"; transcript_id "mikado.CAAJIE010000800.1G2.1"; ID "mikado.CAAJIE010000800.1G2.1.exon1";
CAAJIE010000800.1	Mikado_loci	exon	14884	15563	.	+	.	gene_id "mikado.CAAJIE010000800.1G2"; transcript_id "mikado.CAAJIE010000800.1G2.1"; ID "mikado.CAAJIE010000800.1G2.1.exon2";
CAAJIE010000800.1	Mikado_loci	exon	36438	36635	.	+	.	gene_id "mikado.CAAJIE010000800.1G2"; transcript_id "mikado.CAAJIE010000800.1G2.1"; ID "mikado.CAAJIE010000800.1G2.1.exon3";
CAAJIE010000800.1	Mikado_loci	CDS	14954	15563	.	+	0	gene_id "mikado.CAAJIE010000800.1G2"; transcript_id "mikado.CAAJIE010000800.1G2.1"; ID "mikado.CAAJIE010000800.1G2.1.CDS1";
CAAJIE010000800.1	Mikado_loci	CDS	36438	36520	.	+	2	gene_id "mikado.CAAJIE010000800.1G2"; transcript_id "mikado.CAAJIE010000800.1G2.1"; ID "mikado.CAAJIE010000800.1G2.1.CDS2";
CAAJIE010000800.1	Mikado_loci	five_prime_utr	13679	13782	.	+	.	gene_id "mikado.CAAJIE010000800.1G2"; transcript_id "mikado.CAAJIE010000800.1G2.1"; ID "mikado.CAAJIE010000800.1G2.1.five_prime_UTR1";
CAAJIE010000800.1	Mikado_loci	five_prime_utr	14884	14953	.	+	.	gene_id "mikado.CAAJIE010000800.1G2"; transcript_id "mikado.CAAJIE010000800.1G2.1"; ID "mikado.CAAJIE010000800.1G2.1.five_prime_UTR2";
CAAJIE010000800.1	Mikado_loci	three_prime_utr	36521	36635	.	+	.	gene_id "mikado.CAAJIE010000800.1G2"; transcript_id "mikado.CAAJIE010000800.1G2.1"; ID "mikado.CAAJIE010000800.1G2.1.three_prime_UTR1";
CAAJIE010000689.1	Mikado_loci	gene	83595	126881	18	+	.	gene_id "mikado.CAAJIE010000689.1G5"; ID "mikado.CAAJIE010000689.1G5";
CAAJIE010000689.1	Mikado_loci	transcript	83595	126881	18	+	.	gene_id "mikado.CAAJIE010000689.1G5"; transcript_id "mikado.CAAJIE010000689.1G5.1"; ID "mikado.CAAJIE010000689.1G5.1";
CAAJIE010000689.1	Mikado_loci	exon	83595	83800	.	+	.	gene_id "mikado.CAAJIE010000689.1G5"; transcript_id "mikado.CAAJIE010000689.1G5.1"; ID "mikado.CAAJIE010000689.1G5.1.exon1";
CAAJIE010000689.1	Mikado_loci	exon	89548	89741	.	+	.	gene_id "mikado.CAAJIE010000689.1G5"; transcript_id "mikado.CAAJIE010000689.1G5.1"; ID "mikado.CAAJIE010000689.1G5.1.exon2";
CAAJIE010000689.1	Mikado_loci	exon	90135	90270	.	+	.	gene_id "mikado.CAAJIE010000689.1G5"; transcript_id "mikado.CAAJIE010000689.1G5.1"; ID "mikado.CAAJIE010000689.1G5.1.exon3";
CAAJIE010000689.1	Mikado_loci	exon	90522	90645	.	+	.	gene_id "mikado.CAAJIE010000689.1G5"; transcript_id "mikado.CAAJIE010000689.1G5.1"; ID "mikado.CAAJIE010000689.1G5.1.exon4";
CAAJIE010000689.1	Mikado_loci	exon	92352	92507	.	+	.	gene_id "mikado.CAAJIE010000689.1G5"; transcript_id "mikado.CAAJIE010000689.1G5.1"; ID "mikado.CAAJIE010000689.1G5.1.exon5";
CAAJIE010000689.1	Mikado_loci	exon	100274	100480	.	+	.	gene_id "mikado.CAAJIE010000689.1G5"; transcript_id "mikado.CAAJIE010000689.1G5.1"; ID "mikado.CAAJIE010000689.1G5.1.exon6";
CAAJIE010000689.1	Mikado_loci	exon	101162	101249	.	+	.	gene_id "mikado.CAAJIE010000689.1G5"; transcript_id "mikado.CAAJIE010000689.1G5.1"; ID "mikado.CAAJIE010000689.1G5.1.exon7";
CAAJIE010000689.1	Mikado_loci	exon	101384	101560	.	+	.	gene_id "mikado.CAAJIE010000689.1G5"; transcript_id "mikado.CAAJIE010000689.1G5.1"; ID "mikado.CAAJIE010000689.1G5.1.exon8";
CAAJIE010000689.1	Mikado_loci	exon	105127	105193	.	+	.	gene_id "mikado.CAAJIE010000689.1G5"; transcript_id "mikado.CAAJIE010000689.1G5.1"; ID "mikado.CAAJIE010000689.1G5.1.exon9";
CAAJIE010000689.1	Mikado_loci	exon	105386	105571	.	+	.	gene_id "mikado.CAAJIE010000689.1G5"; transcript_id "mikado.CAAJIE010000689.1G5.1"; ID "mikado.CAAJIE010000689.1G5.1.exon10";
CAAJIE010000689.1	Mikado_loci	exon	105764	105850	.	+	.	gene_id "mikado.CAAJIE010000689.1G5"; transcript_id "mikado.CAAJIE010000689.1G5.1"; ID "mikado.CAAJIE010000689.1G5.1.exon11";
CAAJIE010000689.1	Mikado_loci	exon	105947	106066	.	+	.	gene_id "mikado.CAAJIE010000689.1G5"; transcript_id "mikado.CAAJIE010000689.1G5.1"; ID "mikado.CAAJIE010000689.1G5.1.exon12";
CAAJIE010000689.1	Mikado_loci	exon	106158	106211	.	+	.	gene_id "mikado.CAAJIE010000689.1G5"; transcript_id "mikado.CAAJIE010000689.1G5.1"; ID "mikado.CAAJIE010000689.1G5.1.exon13";
CAAJIE010000689.1	Mikado_loci	exon	114540	114684	.	+	.	gene_id "mikado.CAAJIE010000689.1G5"; transcript_id "mikado.CAAJIE010000689.1G5.1"; ID "mikado.CAAJIE010000689.1G5.1.exon14";
CAAJIE010000689.1	Mikado_loci	exon	116946	117133	.	+	.	gene_id "mikado.CAAJIE010000689.1G5"; transcript_id "mikado.CAAJIE010000689.1G5.1"; ID "mikado.CAAJIE010000689.1G5.1.exon15";
CAAJIE010000689.1	Mikado_loci	exon	117521	117678	.	+	.	gene_id "mikado.CAAJIE010000689.1G5"; transcript_id "mikado.CAAJIE010000689.1G5.1"; ID "mikado.CAAJIE010000689.1G5.1.exon16";
CAAJIE010000689.1	Mikado_loci	exon	117761	117890	.	+	.	gene_id "mikado.CAAJIE010000689.1G5"; transcript_id "mikado.CAAJIE010000689.1G5.1"; ID "mikado.CAAJIE010000689.1G5.1.exon17";
CAAJIE010000689.1	Mikado_loci	exon	118068	118413	.	+	.	gene_id "mikado.CAAJIE010000689.1G5"; transcript_id "mikado.CAAJIE010000689.1G5.1"; ID "mikado.CAAJIE010000689.1G5.1.exon18";
CAAJIE010000689.1	Mikado_loci	exon	122435	122595	.	+	.	gene_id "mikado.CAAJIE010000689.1G5"; transcript_id "mikado.CAAJIE010000689.1G5.1"; ID "mikado.CAAJIE010000689.1G5.1.exon19";
CAAJIE010000689.1	Mikado_loci	exon	126687	126881	.	+	.	gene_id "mikado.CAAJIE010000689.1G5"; transcript_id "mikado.CAAJIE010000689.1G5.1"; ID "mikado.CAAJIE010000689.1G5.1.exon20";
CAAJIE010000689.1	Mikado_loci	CDS	83783	83800	.	+	0	gene_id "mikado.CAAJIE010000689.1G5"; transcript_id "mikado.CAAJIE010000689.1G5.1"; ID "mikado.CAAJIE010000689.1G5.1.CDS1";
CAAJIE010000689.1	Mikado_loci	CDS	89548	89741	.	+	0	gene_id "mikado.CAAJIE010000689.1G5"; transcript_id "mikado.CAAJIE010000689.1G5.1"; ID "mikado.CAAJIE010000689.1G5.1.CDS2";
CAAJIE010000689.1	Mikado_loci	CDS	90135	90270	.	+	1	gene_id "mikado.CAAJIE010000689.1G5"; transcript_id "mikado.CAAJIE010000689.1G5.1"; ID "mikado.CAAJIE010000689.1G5.1.CDS3";
CAAJIE010000689.1	Mikado_loci	CDS	90522	90645	.	+	0	gene_id "mikado.CAAJIE010000689.1G5"; transcript_id "mikado.CAAJIE010000689.1G5.1"; ID "mikado.CAAJIE010000689.1G5.1.CDS4";
CAAJIE010000689.1	Mikado_loci	CDS	92352	92507	.	+	2	gene_id "mikado.CAAJIE010000689.1G5"; transcript_id "mikado.CAAJIE010000689.1G5.1"; ID "mikado.CAAJIE010000689.1G5.1.CDS5";
CAAJIE010000689.1	Mikado_loci	CDS	100274	100480	.	+	2	gene_id "mikado.CAAJIE010000689.1G5"; transcript_id "mikado.CAAJIE010000689.1G5.1"; ID "mikado.CAAJIE010000689.1G5.1.CDS6";
CAAJIE010000689.1	Mikado_loci	CDS	101162	101249	.	+	2	gene_id "mikado.CAAJIE010000689.1G5"; transcript_id "mikado.CAAJIE010000689.1G5.1"; ID "mikado.CAAJIE010000689.1G5.1.CDS7";
CAAJIE010000689.1	Mikado_loci	CDS	101384	101560	.	+	1	gene_id "mikado.CAAJIE010000689.1G5"; transcript_id "mikado.CAAJIE010000689.1G5.1"; ID "mikado.CAAJIE010000689.1G5.1.CDS8";
CAAJIE010000689.1	Mikado_loci	CDS	105127	105193	.	+	1	gene_id "mikado.CAAJIE010000689.1G5"; transcript_id "mikado.CAAJIE010000689.1G5.1"; ID "mikado.CAAJIE010000689.1G5.1.CDS9";
CAAJIE010000689.1	Mikado_loci	CDS	105386	105571	.	+	0	gene_id "mikado.CAAJIE010000689.1G5"; transcript_id "mikado.CAAJIE010000689.1G5.1"; ID "mikado.CAAJIE010000689.1G5.1.CDS10";
CAAJIE010000689.1	Mikado_loci	CDS	105764	105850	.	+	0	gene_id "mikado.CAAJIE010000689.1G5"; transcript_id "mikado.CAAJIE010000689.1G5.1"; ID "mikado.CAAJIE010000689.1G5.1.CDS11";
CAAJIE010000689.1	Mikado_loci	CDS	105947	106066	.	+	0	gene_id "mikado.CAAJIE010000689.1G5"; transcript_id "mikado.CAAJIE010000689.1G5.1"; ID "mikado.CAAJIE010000689.1G5.1.CDS12";
CAAJIE010000689.1	Mikado_loci	CDS	106158	106211	.	+	0	gene_id "mikado.CAAJIE010000689.1G5"; transcript_id "mikado.CAAJIE010000689.1G5.1"; ID "mikado.CAAJIE010000689.1G5.1.CDS13";
CAAJIE010000689.1	Mikado_loci	CDS	114540	114684	.	+	0	gene_id "mikado.CAAJIE010000689.1G5"; transcript_id "mikado.CAAJIE010000689.1G5.1"; ID "mikado.CAAJIE010000689.1G5.1.CDS14";
CAAJIE010000689.1	Mikado_loci	CDS	116946	117133	.	+	2	gene_id "mikado.CAAJIE010000689.1G5"; transcript_id "mikado.CAAJIE010000689.1G5.1"; ID "mikado.CAAJIE010000689.1G5.1.CDS15";
CAAJIE010000689.1	Mikado_loci	CDS	117521	117678	.	+	0	gene_id "mikado.CAAJIE010000689.1G5"; transcript_id "mikado.CAAJIE010000689.1G5.1"; ID "mikado.CAAJIE010000689.1G5.1.CDS16";
CAAJIE010000689.1	Mikado_loci	CDS	117761	117890	.	+	1	gene_id "mikado.CAAJIE010000689.1G5"; transcript_id "mikado.CAAJIE010000689.1G5.1"; ID "mikado.CAAJIE010000689.1G5.1.CDS17";
CAAJIE010000689.1	Mikado_loci	CDS	118068	118413	.	+	0	gene_id "mikado.CAAJIE010000689.1G5"; transcript_id "mikado.CAAJIE010000689.1G5.1"; ID "mikado.CAAJIE010000689.1G5.1.CDS18";
CAAJIE010000689.1	Mikado_loci	CDS	122435	122595	.	+	2	gene_id "mikado.CAAJIE010000689.1G5"; transcript_id "mikado.CAAJIE010000689.1G5.1"; ID "mikado.CAAJIE010000689.1G5.1.CDS19";
CAAJIE010000689.1	Mikado_loci	CDS	126687	126845	.	+	0	gene_id "mikado.CAAJIE010000689.1G5"; transcript_id "mikado.CAAJIE010000689.1G5.1"; ID "mikado.CAAJIE010000689.1G5.1.CDS20";
CAAJIE010000689.1	Mikado_loci	five_prime_utr	83595	83782	.	+	.	gene_id "mikado.CAAJIE010000689.1G5"; transcript_id "mikado.CAAJIE010000689.1G5.1"; ID "mikado.CAAJIE010000689.1G5.1.five_prime_UTR1";
CAAJIE010000689.1	Mikado_loci	three_prime_utr	126846	126881	.	+	.	gene_id "mikado.CAAJIE010000689.1G5"; transcript_id "mikado.CAAJIE010000689.1G5.1"; ID "mikado.CAAJIE010000689.1G5.1.three_prime_UTR1";
CAAJIE010000689.1	Mikado_loci	transcript	83595	126881	17	+	.	gene_id "mikado.CAAJIE010000689.1G5"; transcript_id "mikado.CAAJIE010000689.1G5.2"; ID "mikado.CAAJIE010000689.1G5.2";
CAAJIE010000689.1	Mikado_loci	exon	83595	83800	.	+	.	gene_id "mikado.CAAJIE010000689.1G5"; transcript_id "mikado.CAAJIE010000689.1G5.2"; ID "mikado.CAAJIE010000689.1G5.2.exon1";
CAAJIE010000689.1	Mikado_loci	exon	89548	89741	.	+	.	gene_id "mikado.CAAJIE010000689.1G5"; transcript_id "mikado.CAAJIE010000689.1G5.2"; ID "mikado.CAAJIE010000689.1G5.2.exon2";
CAAJIE010000689.1	Mikado_loci	exon	90135	90270	.	+	.	gene_id "mikado.CAAJIE010000689.1G5"; transcript_id "mikado.CAAJIE010000689.1G5.2"; ID "mikado.CAAJIE010000689.1G5.2.exon3";
CAAJIE010000689.1	Mikado_loci	exon	90522	90645	.	+	.	gene_id "mikado.CAAJIE010000689.1G5"; transcript_id "mikado.CAAJIE010000689.1G5.2"; ID "mikado.CAAJIE010000689.1G5.2.exon4";
CAAJIE010000689.1	Mikado_loci	exon	92352	92507	.	+	.	gene_id "mikado.CAAJIE010000689.1G5"; transcript_id "mikado.CAAJIE010000689.1G5.2"; ID "mikado.CAAJIE010000689.1G5.2.exon5";
CAAJIE010000689.1	Mikado_loci	exon	100274	100480	.	+	.	gene_id "mikado.CAAJIE010000689.1G5"; transcript_id "mikado.CAAJIE010000689.1G5.2"; ID "mikado.CAAJIE010000689.1G5.2.exon6";
CAAJIE010000689.1	Mikado_loci	exon	101162	101249	.	+	.	gene_id "mikado.CAAJIE010000689.1G5"; transcript_id "mikado.CAAJIE010000689.1G5.2"; ID "mikado.CAAJIE010000689.1G5.2.exon7";
CAAJIE010000689.1	Mikado_loci	exon	101384	101560	.	+	.	gene_id "mikado.CAAJIE010000689.1G5"; transcript_id "mikado.CAAJIE010000689.1G5.2"; ID "mikado.CAAJIE010000689.1G5.2.exon8";
CAAJIE010000689.1	Mikado_loci	exon	105127	105193	.	+	.	gene_id "mikado.CAAJIE010000689.1G5"; transcript_id "mikado.CAAJIE010000689.1G5.2"; ID "mikado.CAAJIE010000689.1G5.2.exon9";
CAAJIE010000689.1	Mikado_loci	exon	105386	105571	.	+	.	gene_id "mikado.CAAJIE010000689.1G5"; transcript_id "mikado.CAAJIE010000689.1G5.2"; ID "mikado.CAAJIE010000689.1G5.2.exon10";
CAAJIE010000689.1	Mikado_loci	exon	105764	105850	.	+	.	gene_id "mikado.CAAJIE010000689.1G5"; transcript_id "mikado.CAAJIE010000689.1G5.2"; ID "mikado.CAAJIE010000689.1G5.2.exon11";
CAAJIE010000689.1	Mikado_loci	exon	105947	106066	.	+	.	gene_id "mikado.CAAJIE010000689.1G5"; transcript_id "mikado.CAAJIE010000689.1G5.2"; ID "mikado.CAAJIE010000689.1G5.2.exon12";
CAAJIE010000689.1	Mikado_loci	exon	106158	106211	.	+	.	gene_id "mikado.CAAJIE010000689.1G5"; transcript_id "mikado.CAAJIE010000689.1G5.2"; ID "mikado.CAAJIE010000689.1G5.2.exon13";
CAAJIE010000689.1	Mikado_loci	exon	114540	114684	.	+	.	gene_id "mikado.CAAJIE010000689.1G5"; transcript_id "mikado.CAAJIE010000689.1G5.2"; ID "mikado.CAAJIE010000689.1G5.2.exon14";
CAAJIE010000689.1	Mikado_loci	exon	116946	117133	.	+	.	gene_id "mikado.CAAJIE010000689.1G5"; transcript_id "mikado.CAAJIE010000689.1G5.2"; ID "mikado.CAAJIE010000689.1G5.2.exon15";
CAAJIE010000689.1	Mikado_loci	exon	117521	117678	.	+	.	gene_id "mikado.CAAJIE010000689.1G5"; transcript_id "mikado.CAAJIE010000689.1G5.2"; ID "mikado.CAAJIE010000689.1G5.2.exon16";
CAAJIE010000689.1	Mikado_loci	exon	117761	117890	.	+	.	gene_id "mikado.CAAJIE010000689.1G5"; transcript_id "mikado.CAAJIE010000689.1G5.2"; ID "mikado.CAAJIE010000689.1G5.2.exon17";
CAAJIE010000689.1	Mikado_loci	exon	118248	118413	.	+	.	gene_id "mikado.CAAJIE010000689.1G5"; transcript_id "mikado.CAAJIE010000689.1G5.2"; ID "mikado.CAAJIE010000689.1G5.2.exon18";
CAAJIE010000689.1	Mikado_loci	exon	122435	122595	.	+	.	gene_id "mikado.CAAJIE010000689.1G5"; transcript_id "mikado.CAAJIE010000689.1G5.2"; ID "mikado.CAAJIE010000689.1G5.2.exon19";
CAAJIE010000689.1	Mikado_loci	exon	126684	126881	.	+	.	gene_id "mikado.CAAJIE010000689.1G5"; transcript_id "mikado.CAAJIE010000689.1G5.2"; ID "mikado.CAAJIE010000689.1G5.2.exon20";
CAAJIE010000689.1	Mikado_loci	CDS	83783	83800	.	+	0	gene_id "mikado.CAAJIE010000689.1G5"; transcript_id "mikado.CAAJIE010000689.1G5.2"; ID "mikado.CAAJIE010000689.1G5.2.CDS1";
CAAJIE010000689.1	Mikado_loci	CDS	89548	89741	.	+	0	gene_id "mikado.CAAJIE010000689.1G5"; transcript_id "mikado.CAAJIE010000689.1G5.2"; ID "mikado.CAAJIE010000689.1G5.2.CDS2";
CAAJIE010000689.1	Mikado_loci	CDS	90135	90270	.	+	1	gene_id "mikado.CAAJIE010000689.1G5"; transcript_id "mikado.CAAJIE010000689.1G5.2"; ID "mikado.CAAJIE010000689.1G5.2.CDS3";
CAAJIE010000689.1	Mikado_loci	CDS	90522	90645	.	+	0	gene_id "mikado.CAAJIE010000689.1G5"; transcript_id "mikado.CAAJIE010000689.1G5.2"; ID "mikado.CAAJIE010000689.1G5.2.CDS4";
CAAJIE010000689.1	Mikado_loci	CDS	92352	92507	.	+	2	gene_id "mikado.CAAJIE010000689.1G5"; transcript_id "mikado.CAAJIE010000689.1G5.2"; ID "mikado.CAAJIE010000689.1G5.2.CDS5";
CAAJIE010000689.1	Mikado_loci	CDS	100274	100480	.	+	2	gene_id "mikado.CAAJIE010000689.1G5"; transcript_id "mikado.CAAJIE010000689.1G5.2"; ID "mikado.CAAJIE010000689.1G5.2.CDS6";
CAAJIE010000689.1	Mikado_loci	CDS	101162	101249	.	+	2	gene_id "mikado.CAAJIE010000689.1G5"; transcript_id "mikado.CAAJIE010000689.1G5.2"; ID "mikado.CAAJIE010000689.1G5.2.CDS7";
CAAJIE010000689.1	Mikado_loci	CDS	101384	101560	.	+	1	gene_id "mikado.CAAJIE010000689.1G5"; transcript_id "mikado.CAAJIE010000689.1G5.2"; ID "mikado.CAAJIE010000689.1G5.2.CDS8";
CAAJIE010000689.1	Mikado_loci	CDS	105127	105193	.	+	1	gene_id "mikado.CAAJIE010000689.1G5"; transcript_id "mikado.CAAJIE010000689.1G5.2"; ID "mikado.CAAJIE010000689.1G5.2.CDS9";
CAAJIE010000689.1	Mikado_loci	CDS	105386	105571	.	+	0	gene_id "mikado.CAAJIE010000689.1G5"; transcript_id "mikado.CAAJIE010000689.1G5.2"; ID "mikado.CAAJIE010000689.1G5.2.CDS10";
CAAJIE010000689.1	Mikado_loci	CDS	105764	105850	.	+	0	gene_id "mikado.CAAJIE010000689.1G5"; transcript_id "mikado.CAAJIE010000689.1G5.2"; ID "mikado.CAAJIE010000689.1G5.2.CDS11";
CAAJIE010000689.1	Mikado_loci	CDS	105947	106066	.	+	0	gene_id "mikado.CAAJIE010000689.1G5"; transcript_id "mikado.CAAJIE010000689.1G5.2"; ID "mikado.CAAJIE010000689.1G5.2.CDS12";
CAAJIE010000689.1	Mikado_loci	CDS	106158	106211	.	+	0	gene_id "mikado.CAAJIE010000689.1G5"; transcript_id "mikado.CAAJIE010000689.1G5.2"; ID "mikado.CAAJIE010000689.1G5.2.CDS13";
CAAJIE010000689.1	Mikado_loci	CDS	114540	114684	.	+	0	gene_id "mikado.CAAJIE010000689.1G5"; transcript_id "mikado.CAAJIE010000689.1G5.2"; ID "mikado.CAAJIE010000689.1G5.2.CDS14";
CAAJIE010000689.1	Mikado_loci	CDS	116946	117133	.	+	2	gene_id "mikado.CAAJIE010000689.1G5"; transcript_id "mikado.CAAJIE010000689.1G5.2"; ID "mikado.CAAJIE010000689.1G5.2.CDS15";
CAAJIE010000689.1	Mikado_loci	CDS	117521	117678	.	+	0	gene_id "mikado.CAAJIE010000689.1G5"; transcript_id "mikado.CAAJIE010000689.1G5.2"; ID "mikado.CAAJIE010000689.1G5.2.CDS16";
CAAJIE010000689.1	Mikado_loci	CDS	117761	117890	.	+	1	gene_id "mikado.CAAJIE010000689.1G5"; transcript_id "mikado.CAAJIE010000689.1G5.2"; ID "mikado.CAAJIE010000689.1G5.2.CDS17";
CAAJIE010000689.1	Mikado_loci	CDS	118248	118413	.	+	0	gene_id "mikado.CAAJIE010000689.1G5"; transcript_id "mikado.CAAJIE010000689.1G5.2"; ID "mikado.CAAJIE010000689.1G5.2.CDS18";
CAAJIE010000689.1	Mikado_loci	CDS	122435	122595	.	+	2	gene_id "mikado.CAAJIE010000689.1G5"; transcript_id "mikado.CAAJIE010000689.1G5.2"; ID "mikado.CAAJIE010000689.1G5.2.CDS19";
CAAJIE010000689.1	Mikado_loci	CDS	126684	126845	.	+	0	gene_id "mikado.CAAJIE010000689.1G5"; transcript_id "mikado.CAAJIE010000689.1G5.2"; ID "mikado.CAAJIE010000689.1G5.2.CDS20";
CAAJIE010000689.1	Mikado_loci	five_prime_utr	83595	83782	.	+	.	gene_id "mikado.CAAJIE010000689.1G5"; transcript_id "mikado.CAAJIE010000689.1G5.2"; ID "mikado.CAAJIE010000689.1G5.2.five_prime_UTR1";
CAAJIE010000689.1	Mikado_loci	three_prime_utr	126846	126881	.	+	.	gene_id "mikado.CAAJIE010000689.1G5"; transcript_id "mikado.CAAJIE010000689.1G5.2"; ID "mikado.CAAJIE010000689.1G5.2.three_prime_UTR1";
CAAJIE010001149.1	Mikado_loci	gene	7639	12214	16	+	.	gene_id "mikado.CAAJIE010001149.1G1"; ID "mikado.CAAJIE010001149.1G1";
CAAJIE010001149.1	Mikado_loci	transcript	7639	12214	16	+	.	gene_id "mikado.CAAJIE010001149.1G1"; transcript_id "mikado.CAAJIE010001149.1G1.1"; ID "mikado.CAAJIE010001149.1G1.1";
CAAJIE010001149.1	Mikado_loci	exon	7639	7686	.	+	.	gene_id "mikado.CAAJIE010001149.1G1"; transcript_id "mikado.CAAJIE010001149.1G1.1"; ID "mikado.CAAJIE010001149.1G1.1.exon1";
CAAJIE010001149.1	Mikado_loci	exon	8803	8844	.	+	.	gene_id "mikado.CAAJIE010001149.1G1"; transcript_id "mikado.CAAJIE010001149.1G1.1"; ID "mikado.CAAJIE010001149.1G1.1.exon2";
CAAJIE010001149.1	Mikado_loci	exon	8997	9220	.	+	.	gene_id "mikado.CAAJIE010001149.1G1"; transcript_id "mikado.CAAJIE010001149.1G1.1"; ID "mikado.CAAJIE010001149.1G1.1.exon3";
CAAJIE010001149.1	Mikado_loci	exon	9321	9599	.	+	.	gene_id "mikado.CAAJIE010001149.1G1"; transcript_id "mikado.CAAJIE010001149.1G1.1"; ID "mikado.CAAJIE010001149.1G1.1.exon4";
CAAJIE010001149.1	Mikado_loci	exon	9711	9959	.	+	.	gene_id "mikado.CAAJIE010001149.1G1"; transcript_id "mikado.CAAJIE010001149.1G1.1"; ID "mikado.CAAJIE010001149.1G1.1.exon5";
CAAJIE010001149.1	Mikado_loci	exon	10533	10649	.	+	.	gene_id "mikado.CAAJIE010001149.1G1"; transcript_id "mikado.CAAJIE010001149.1G1.1"; ID "mikado.CAAJIE010001149.1G1.1.exon6";
CAAJIE010001149.1	Mikado_loci	exon	10773	10797	.	+	.	gene_id "mikado.CAAJIE010001149.1G1"; transcript_id "mikado.CAAJIE010001149.1G1.1"; ID "mikado.CAAJIE010001149.1G1.1.exon7";
CAAJIE010001149.1	Mikado_loci	exon	10881	10978	.	+	.	gene_id "mikado.CAAJIE010001149.1G1"; transcript_id "mikado.CAAJIE010001149.1G1.1"; ID "mikado.CAAJIE010001149.1G1.1.exon8";
CAAJIE010001149.1	Mikado_loci	exon	11140	11663	.	+	.	gene_id "mikado.CAAJIE010001149.1G1"; transcript_id "mikado.CAAJIE010001149.1G1.1"; ID "mikado.CAAJIE010001149.1G1.1.exon9";
CAAJIE010001149.1	Mikado_loci	exon	11759	11821	.	+	.	gene_id "mikado.CAAJIE010001149.1G1"; transcript_id "mikado.CAAJIE010001149.1G1.1"; ID "mikado.CAAJIE010001149.1G1.1.exon10";
CAAJIE010001149.1	Mikado_loci	exon	11941	12039	.	+	.	gene_id "mikado.CAAJIE010001149.1G1"; transcript_id "mikado.CAAJIE010001149.1G1.1"; ID "mikado.CAAJIE010001149.1G1.1.exon11";
CAAJIE010001149.1	Mikado_loci	exon	12197	12214	.	+	.	gene_id "mikado.CAAJIE010001149.1G1"; transcript_id "mikado.CAAJIE010001149.1G1.1"; ID "mikado.CAAJIE010001149.1G1.1.exon12";
CAAJIE010001149.1	Mikado_loci	CDS	9112	9220	.	+	0	gene_id "mikado.CAAJIE010001149.1G1"; transcript_id "mikado.CAAJIE010001149.1G1.1"; ID "mikado.CAAJIE010001149.1G1.1.CDS1";
CAAJIE010001149.1	Mikado_loci	CDS	9321	9599	.	+	2	gene_id "mikado.CAAJIE010001149.1G1"; transcript_id "mikado.CAAJIE010001149.1G1.1"; ID "mikado.CAAJIE010001149.1G1.1.CDS2";
CAAJIE010001149.1	Mikado_loci	CDS	9711	9959	.	+	2	gene_id "mikado.CAAJIE010001149.1G1"; transcript_id "mikado.CAAJIE010001149.1G1.1"; ID "mikado.CAAJIE010001149.1G1.1.CDS3";
CAAJIE010001149.1	Mikado_loci	CDS	10533	10649	.	+	2	gene_id "mikado.CAAJIE010001149.1G1"; transcript_id "mikado.CAAJIE010001149.1G1.1"; ID "mikado.CAAJIE010001149.1G1.1.CDS4";
CAAJIE010001149.1	Mikado_loci	CDS	10773	10797	.	+	2	gene_id "mikado.CAAJIE010001149.1G1"; transcript_id "mikado.CAAJIE010001149.1G1.1"; ID "mikado.CAAJIE010001149.1G1.1.CDS5";
CAAJIE010001149.1	Mikado_loci	CDS	10881	10978	.	+	1	gene_id "mikado.CAAJIE010001149.1G1"; transcript_id "mikado.CAAJIE010001149.1G1.1"; ID "mikado.CAAJIE010001149.1G1.1.CDS6";
CAAJIE010001149.1	Mikado_loci	CDS	11140	11261	.	+	2	gene_id "mikado.CAAJIE010001149.1G1"; transcript_id "mikado.CAAJIE010001149.1G1.1"; ID "mikado.CAAJIE010001149.1G1.1.CDS7";
CAAJIE010001149.1	Mikado_loci	five_prime_utr	7639	7686	.	+	.	gene_id "mikado.CAAJIE010001149.1G1"; transcript_id "mikado.CAAJIE010001149.1G1.1"; ID "mikado.CAAJIE010001149.1G1.1.five_prime_UTR1";
CAAJIE010001149.1	Mikado_loci	five_prime_utr	8803	8844	.	+	.	gene_id "mikado.CAAJIE010001149.1G1"; transcript_id "mikado.CAAJIE010001149.1G1.1"; ID "mikado.CAAJIE010001149.1G1.1.five_prime_UTR2";
CAAJIE010001149.1	Mikado_loci	five_prime_utr	8997	9111	.	+	.	gene_id "mikado.CAAJIE010001149.1G1"; transcript_id "mikado.CAAJIE010001149.1G1.1"; ID "mikado.CAAJIE010001149.1G1.1.five_prime_UTR3";
CAAJIE010001149.1	Mikado_loci	three_prime_utr	11262	11663	.	+	.	gene_id "mikado.CAAJIE010001149.1G1"; transcript_id "mikado.CAAJIE010001149.1G1.1"; ID "mikado.CAAJIE010001149.1G1.1.three_prime_UTR1";
CAAJIE010001149.1	Mikado_loci	three_prime_utr	11759	11821	.	+	.	gene_id "mikado.CAAJIE010001149.1G1"; transcript_id "mikado.CAAJIE010001149.1G1.1"; ID "mikado.CAAJIE010001149.1G1.1.three_prime_UTR2";
CAAJIE010001149.1	Mikado_loci	three_prime_utr	11941	12039	.	+	.	gene_id "mikado.CAAJIE010001149.1G1"; transcript_id "mikado.CAAJIE010001149.1G1.1"; ID "mikado.CAAJIE010001149.1G1.1.three_prime_UTR3";
CAAJIE010001149.1	Mikado_loci	three_prime_utr	12197	12214	.	+	.	gene_id "mikado.CAAJIE010001149.1G1"; transcript_id "mikado.CAAJIE010001149.1G1.1"; ID "mikado.CAAJIE010001149.1G1.1.three_prime_UTR4";
CAAJIE010000392.1	Mikado_loci	gene	2844	27844	19	+	.	gene_id "mikado.CAAJIE010000392.1G1"; ID "mikado.CAAJIE010000392.1G1";
CAAJIE010000392.1	Mikado_loci	transcript	2844	27844	19	+	.	gene_id "mikado.CAAJIE010000392.1G1"; transcript_id "mikado.CAAJIE010000392.1G1.1"; ID "mikado.CAAJIE010000392.1G1.1";
CAAJIE010000392.1	Mikado_loci	exon	2844	3049	.	+	.	gene_id "mikado.CAAJIE010000392.1G1"; transcript_id "mikado.CAAJIE010000392.1G1.1"; ID "mikado.CAAJIE010000392.1G1.1.exon1";
CAAJIE010000392.1	Mikado_loci	exon	6032	6239	.	+	.	gene_id "mikado.CAAJIE010000392.1G1"; transcript_id "mikado.CAAJIE010000392.1G1.1"; ID "mikado.CAAJIE010000392.1G1.1.exon2";
CAAJIE010000392.1	Mikado_loci	exon	13146	13282	.	+	.	gene_id "mikado.CAAJIE010000392.1G1"; transcript_id "mikado.CAAJIE010000392.1G1.1"; ID "mikado.CAAJIE010000392.1G1.1.exon3";
CAAJIE010000392.1	Mikado_loci	exon	13966	14162	.	+	.	gene_id "mikado.CAAJIE010000392.1G1"; transcript_id "mikado.CAAJIE010000392.1G1.1"; ID "mikado.CAAJIE010000392.1G1.1.exon4";
CAAJIE010000392.1	Mikado_loci	exon	25046	25260	.	+	.	gene_id "mikado.CAAJIE010000392.1G1"; transcript_id "mikado.CAAJIE010000392.1G1.1"; ID "mikado.CAAJIE010000392.1G1.1.exon5";
CAAJIE010000392.1	Mikado_loci	exon	26928	27844	.	+	.	gene_id "mikado.CAAJIE010000392.1G1"; transcript_id "mikado.CAAJIE010000392.1G1.1"; ID "mikado.CAAJIE010000392.1G1.1.exon6";
CAAJIE010000392.1	Mikado_loci	CDS	6120	6239	.	+	0	gene_id "mikado.CAAJIE010000392.1G1"; transcript_id "mikado.CAAJIE010000392.1G1.1"; ID "mikado.CAAJIE010000392.1G1.1.CDS1";
CAAJIE010000392.1	Mikado_loci	CDS	13146	13282	.	+	0	gene_id "mikado.CAAJIE010000392.1G1"; transcript_id "mikado.CAAJIE010000392.1G1.1"; ID "mikado.CAAJIE010000392.1G1.1.CDS2";
CAAJIE010000392.1	Mikado_loci	CDS	13966	14162	.	+	1	gene_id "mikado.CAAJIE010000392.1G1"; transcript_id "mikado.CAAJIE010000392.1G1.1"; ID "mikado.CAAJIE010000392.1G1.1.CDS3";
CAAJIE010000392.1	Mikado_loci	CDS	25046	25260	.	+	2	gene_id "mikado.CAAJIE010000392.1G1"; transcript_id "mikado.CAAJIE010000392.1G1.1"; ID "mikado.CAAJIE010000392.1G1.1.CDS4";
CAAJIE010000392.1	Mikado_loci	CDS	26928	27020	.	+	0	gene_id "mikado.CAAJIE010000392.1G1"; transcript_id "mikado.CAAJIE010000392.1G1.1"; ID "mikado.CAAJIE010000392.1G1.1.CDS5";
CAAJIE010000392.1	Mikado_loci	five_prime_utr	2844	3049	.	+	.	gene_id "mikado.CAAJIE010000392.1G1"; transcript_id "mikado.CAAJIE010000392.1G1.1"; ID "mikado.CAAJIE010000392.1G1.1.five_prime_UTR1";
CAAJIE010000392.1	Mikado_loci	five_prime_utr	6032	6119	.	+	.	gene_id "mikado.CAAJIE010000392.1G1"; transcript_id "mikado.CAAJIE010000392.1G1.1"; ID "mikado.CAAJIE010000392.1G1.1.five_prime_UTR2";
CAAJIE010000392.1	Mikado_loci	three_prime_utr	27021	27844	.	+	.	gene_id "mikado.CAAJIE010000392.1G1"; transcript_id "mikado.CAAJIE010000392.1G1.1"; ID "mikado.CAAJIE010000392.1G1.1.three_prime_UTR1";
CAAJIE010000043.1	Mikado_loci	gene	1	28314	18	+	.	gene_id "mikado.CAAJIE010000043.1G1"; ID "mikado.CAAJIE010000043.1G1";
CAAJIE010000043.1	Mikado_loci	transcript	1	28314	18	+	.	gene_id "mikado.CAAJIE010000043.1G1"; transcript_id "mikado.CAAJIE010000043.1G1.1"; ID "mikado.CAAJIE010000043.1G1.1";
CAAJIE010000043.1	Mikado_loci	exon	1	170	.	+	.	gene_id "mikado.CAAJIE010000043.1G1"; transcript_id "mikado.CAAJIE010000043.1G1.1"; ID "mikado.CAAJIE010000043.1G1.1.exon1";
CAAJIE010000043.1	Mikado_loci	exon	5805	5937	.	+	.	gene_id "mikado.CAAJIE010000043.1G1"; transcript_id "mikado.CAAJIE010000043.1G1.1"; ID "mikado.CAAJIE010000043.1G1.1.exon2";
CAAJIE010000043.1	Mikado_loci	exon	6472	6637	.	+	.	gene_id "mikado.CAAJIE010000043.1G1"; transcript_id "mikado.CAAJIE010000043.1G1.1"; ID "mikado.CAAJIE010000043.1G1.1.exon3";
CAAJIE010000043.1	Mikado_loci	exon	9546	9766	.	+	.	gene_id "mikado.CAAJIE010000043.1G1"; transcript_id "mikado.CAAJIE010000043.1G1.1"; ID "mikado.CAAJIE010000043.1G1.1.exon4";
CAAJIE010000043.1	Mikado_loci	exon	10087	10241	.	+	.	gene_id "mikado.CAAJIE010000043.1G1"; transcript_id "mikado.CAAJIE010000043.1G1.1"; ID "mikado.CAAJIE010000043.1G1.1.exon5";
CAAJIE010000043.1	Mikado_loci	exon	10412	10631	.	+	.	gene_id "mikado.CAAJIE010000043.1G1"; transcript_id "mikado.CAAJIE010000043.1G1.1"; ID "mikado.CAAJIE010000043.1G1.1.exon6";
CAAJIE010000043.1	Mikado_loci	exon	10730	11642	.	+	.	gene_id "mikado.CAAJIE010000043.1G1"; transcript_id "mikado.CAAJIE010000043.1G1.1"; ID "mikado.CAAJIE010000043.1G1.1.exon7";
CAAJIE010000043.1	Mikado_loci	exon	28261	28314	.	+	.	gene_id "mikado.CAAJIE010000043.1G1"; transcript_id "mikado.CAAJIE010000043.1G1.1"; ID "mikado.CAAJIE010000043.1G1.1.exon8";
CAAJIE010000043.1	Mikado_loci	CDS	48	170	.	+	0	gene_id "mikado.CAAJIE010000043.1G1"; transcript_id "mikado.CAAJIE010000043.1G1.1"; ID "mikado.CAAJIE010000043.1G1.1.CDS1";
CAAJIE010000043.1	Mikado_loci	CDS	5805	5937	.	+	0	gene_id "mikado.CAAJIE010000043.1G1"; transcript_id "mikado.CAAJIE010000043.1G1.1"; ID "mikado.CAAJIE010000043.1G1.1.CDS2";
CAAJIE010000043.1	Mikado_loci	CDS	6472	6637	.	+	2	gene_id "mikado.CAAJIE010000043.1G1"; transcript_id "mikado.CAAJIE010000043.1G1.1"; ID "mikado.CAAJIE010000043.1G1.1.CDS3";
CAAJIE010000043.1	Mikado_loci	CDS	9546	9766	.	+	1	gene_id "mikado.CAAJIE010000043.1G1"; transcript_id "mikado.CAAJIE010000043.1G1.1"; ID "mikado.CAAJIE010000043.1G1.1.CDS4";
CAAJIE010000043.1	Mikado_loci	CDS	10087	10241	.	+	2	gene_id "mikado.CAAJIE010000043.1G1"; transcript_id "mikado.CAAJIE010000043.1G1.1"; ID "mikado.CAAJIE010000043.1G1.1.CDS5";
CAAJIE010000043.1	Mikado_loci	CDS	10412	10631	.	+	0	gene_id "mikado.CAAJIE010000043.1G1"; transcript_id "mikado.CAAJIE010000043.1G1.1"; ID "mikado.CAAJIE010000043.1G1.1.CDS6";
CAAJIE010000043.1	Mikado_loci	CDS	10730	11346	.	+	2	gene_id "mikado.CAAJIE010000043.1G1"; transcript_id "mikado.CAAJIE010000043.1G1.1"; ID "mikado.CAAJIE010000043.1G1.1.CDS7";
CAAJIE010000043.1	Mikado_loci	five_prime_utr	1	47	.	+	.	gene_id "mikado.CAAJIE010000043.1G1"; transcript_id "mikado.CAAJIE010000043.1G1.1"; ID "mikado.CAAJIE010000043.1G1.1.five_prime_UTR1";
CAAJIE010000043.1	Mikado_loci	three_prime_utr	11347	11642	.	+	.	gene_id "mikado.CAAJIE010000043.1G1"; transcript_id "mikado.CAAJIE010000043.1G1.1"; ID "mikado.CAAJIE010000043.1G1.1.three_prime_UTR1";
CAAJIE010000043.1	Mikado_loci	three_prime_utr	28261	28314	.	+	.	gene_id "mikado.CAAJIE010000043.1G1"; transcript_id "mikado.CAAJIE010000043.1G1.1"; ID "mikado.CAAJIE010000043.1G1.1.three_prime_UTR2";
CAAJIE010000975.1	Mikado_loci	gene	3216817	3220366	19	+	.	gene_id "mikado.CAAJIE010000975.1G104"; ID "mikado.CAAJIE010000975.1G104";
CAAJIE010000975.1	Mikado_loci	transcript	3216817	3220366	19	+	.	gene_id "mikado.CAAJIE010000975.1G104"; transcript_id "mikado.CAAJIE010000975.1G104.1"; ID "mikado.CAAJIE010000975.1G104.1";
CAAJIE010000975.1	Mikado_loci	exon	3216817	3216892	.	+	.	gene_id "mikado.CAAJIE010000975.1G104"; transcript_id "mikado.CAAJIE010000975.1G104.1"; ID "mikado.CAAJIE010000975.1G104.1.exon1";
CAAJIE010000975.1	Mikado_loci	exon	3216987	3217237	.	+	.	gene_id "mikado.CAAJIE010000975.1G104"; transcript_id "mikado.CAAJIE010000975.1G104.1"; ID "mikado.CAAJIE010000975.1G104.1.exon2";
CAAJIE010000975.1	Mikado_loci	exon	3218328	3218397	.	+	.	gene_id "mikado.CAAJIE010000975.1G104"; transcript_id "mikado.CAAJIE010000975.1G104.1"; ID "mikado.CAAJIE010000975.1G104.1.exon3";
CAAJIE010000975.1	Mikado_loci	exon	3219952	3220366	.	+	.	gene_id "mikado.CAAJIE010000975.1G104"; transcript_id "mikado.CAAJIE010000975.1G104.1"; ID "mikado.CAAJIE010000975.1G104.1.exon4";
CAAJIE010000975.1	Mikado_loci	CDS	3217025	3217237	.	+	0	gene_id "mikado.CAAJIE010000975.1G104"; transcript_id "mikado.CAAJIE010000975.1G104.1"; ID "mikado.CAAJIE010000975.1G104.1.CDS1";
CAAJIE010000975.1	Mikado_loci	CDS	3218328	3218397	.	+	0	gene_id "mikado.CAAJIE010000975.1G104"; transcript_id "mikado.CAAJIE010000975.1G104.1"; ID "mikado.CAAJIE010000975.1G104.1.CDS2";
CAAJIE010000975.1	Mikado_loci	CDS	3219952	3220241	.	+	2	gene_id "mikado.CAAJIE010000975.1G104"; transcript_id "mikado.CAAJIE010000975.1G104.1"; ID "mikado.CAAJIE010000975.1G104.1.CDS3";
CAAJIE010000975.1	Mikado_loci	five_prime_utr	3216817	3216892	.	+	.	gene_id "mikado.CAAJIE010000975.1G104"; transcript_id "mikado.CAAJIE010000975.1G104.1"; ID "mikado.CAAJIE010000975.1G104.1.five_prime_UTR1";
CAAJIE010000975.1	Mikado_loci	five_prime_utr	3216987	3217024	.	+	.	gene_id "mikado.CAAJIE010000975.1G104"; transcript_id "mikado.CAAJIE010000975.1G104.1"; ID "mikado.CAAJIE010000975.1G104.1.five_prime_UTR2";
CAAJIE010000975.1	Mikado_loci	three_prime_utr	3220242	3220366	.	+	.	gene_id "mikado.CAAJIE010000975.1G104"; transcript_id "mikado.CAAJIE010000975.1G104.1"; ID "mikado.CAAJIE010000975.1G104.1.three_prime_UTR1";
CAAJIE010001000.1	Mikado_loci	gene	34635	47197	19	-	.	gene_id "mikado.CAAJIE010001000.1G3"; ID "mikado.CAAJIE010001000.1G3";
CAAJIE010001000.1	Mikado_loci	transcript	34635	47197	19	-	.	gene_id "mikado.CAAJIE010001000.1G3"; transcript_id "mikado.CAAJIE010001000.1G3.1"; ID "mikado.CAAJIE010001000.1G3.1";
CAAJIE010001000.1	Mikado_loci	exon	34635	35396	.	-	.	gene_id "mikado.CAAJIE010001000.1G3"; transcript_id "mikado.CAAJIE010001000.1G3.1"; ID "mikado.CAAJIE010001000.1G3.1.exon1";
CAAJIE010001000.1	Mikado_loci	exon	35697	37048	.	-	.	gene_id "mikado.CAAJIE010001000.1G3"; transcript_id "mikado.CAAJIE010001000.1G3.1"; ID "mikado.CAAJIE010001000.1G3.1.exon2";
CAAJIE010001000.1	Mikado_loci	exon	46741	47197	.	-	.	gene_id "mikado.CAAJIE010001000.1G3"; transcript_id "mikado.CAAJIE010001000.1G3.1"; ID "mikado.CAAJIE010001000.1G3.1.exon3";
CAAJIE010001000.1	Mikado_loci	CDS	36107	37039	.	-	0	gene_id "mikado.CAAJIE010001000.1G3"; transcript_id "mikado.CAAJIE010001000.1G3.1"; ID "mikado.CAAJIE010001000.1G3.1.CDS1";
CAAJIE010001000.1	Mikado_loci	five_prime_utr	37040	37048	.	-	.	gene_id "mikado.CAAJIE010001000.1G3"; transcript_id "mikado.CAAJIE010001000.1G3.1"; ID "mikado.CAAJIE010001000.1G3.1.five_prime_UTR1";
CAAJIE010001000.1	Mikado_loci	five_prime_utr	46741	47197	.	-	.	gene_id "mikado.CAAJIE010001000.1G3"; transcript_id "mikado.CAAJIE010001000.1G3.1"; ID "mikado.CAAJIE010001000.1G3.1.five_prime_UTR2";
CAAJIE010001000.1	Mikado_loci	three_prime_utr	34635	35396	.	-	.	gene_id "mikado.CAAJIE010001000.1G3"; transcript_id "mikado.CAAJIE010001000.1G3.1"; ID "mikado.CAAJIE010001000.1G3.1.three_prime_UTR1";
CAAJIE010001000.1	Mikado_loci	three_prime_utr	35697	36106	.	-	.	gene_id "mikado.CAAJIE010001000.1G3"; transcript_id "mikado.CAAJIE010001000.1G3.1"; ID "mikado.CAAJIE010001000.1G3.1.three_prime_UTR2";
CAAJIE010000607.1	Mikado_loci	gene	99515	101266	16	+	.	gene_id "mikado.CAAJIE010000607.1G10"; ID "mikado.CAAJIE010000607.1G10";
CAAJIE010000607.1	Mikado_loci	transcript	99515	101266	16	+	.	gene_id "mikado.CAAJIE010000607.1G10"; transcript_id "mikado.CAAJIE010000607.1G10.1"; ID "mikado.CAAJIE010000607.1G10.1";
CAAJIE010000607.1	Mikado_loci	exon	99515	99762	.	+	.	gene_id "mikado.CAAJIE010000607.1G10"; transcript_id "mikado.CAAJIE010000607.1G10.1"; ID "mikado.CAAJIE010000607.1G10.1.exon1";
CAAJIE010000607.1	Mikado_loci	exon	99787	99965	.	+	.	gene_id "mikado.CAAJIE010000607.1G10"; transcript_id "mikado.CAAJIE010000607.1G10.1"; ID "mikado.CAAJIE010000607.1G10.1.exon2";
CAAJIE010000607.1	Mikado_loci	exon	100596	101266	.	+	.	gene_id "mikado.CAAJIE010000607.1G10"; transcript_id "mikado.CAAJIE010000607.1G10.1"; ID "mikado.CAAJIE010000607.1G10.1.exon3";
CAAJIE010000607.1	Mikado_loci	CDS	99745	99762	.	+	0	gene_id "mikado.CAAJIE010000607.1G10"; transcript_id "mikado.CAAJIE010000607.1G10.1"; ID "mikado.CAAJIE010000607.1G10.1.CDS1";
CAAJIE010000607.1	Mikado_loci	CDS	99787	99965	.	+	0	gene_id "mikado.CAAJIE010000607.1G10"; transcript_id "mikado.CAAJIE010000607.1G10.1"; ID "mikado.CAAJIE010000607.1G10.1.CDS2";
CAAJIE010000607.1	Mikado_loci	CDS	100596	100821	.	+	1	gene_id "mikado.CAAJIE010000607.1G10"; transcript_id "mikado.CAAJIE010000607.1G10.1"; ID "mikado.CAAJIE010000607.1G10.1.CDS3";
CAAJIE010000607.1	Mikado_loci	five_prime_utr	99515	99744	.	+	.	gene_id "mikado.CAAJIE010000607.1G10"; transcript_id "mikado.CAAJIE010000607.1G10.1"; ID "mikado.CAAJIE010000607.1G10.1.five_prime_UTR1";
CAAJIE010000607.1	Mikado_loci	three_prime_utr	100822	101266	.	+	.	gene_id "mikado.CAAJIE010000607.1G10"; transcript_id "mikado.CAAJIE010000607.1G10.1"; ID "mikado.CAAJIE010000607.1G10.1.three_prime_UTR1";
CAAJIE010000607.1	Mikado_loci	transcript	99515	101266	13	+	.	gene_id "mikado.CAAJIE010000607.1G10"; transcript_id "mikado.CAAJIE010000607.1G10.2"; ID "mikado.CAAJIE010000607.1G10.2";
CAAJIE010000607.1	Mikado_loci	exon	99515	99965	.	+	.	gene_id "mikado.CAAJIE010000607.1G10"; transcript_id "mikado.CAAJIE010000607.1G10.2"; ID "mikado.CAAJIE010000607.1G10.2.exon1";
CAAJIE010000607.1	Mikado_loci	exon	100596	101266	.	+	.	gene_id "mikado.CAAJIE010000607.1G10"; transcript_id "mikado.CAAJIE010000607.1G10.2"; ID "mikado.CAAJIE010000607.1G10.2.exon2";
CAAJIE010000607.1	Mikado_loci	CDS	99745	99965	.	+	0	gene_id "mikado.CAAJIE010000607.1G10"; transcript_id "mikado.CAAJIE010000607.1G10.2"; ID "mikado.CAAJIE010000607.1G10.2.CDS1";
CAAJIE010000607.1	Mikado_loci	CDS	100596	100821	.	+	1	gene_id "mikado.CAAJIE010000607.1G10"; transcript_id "mikado.CAAJIE010000607.1G10.2"; ID "mikado.CAAJIE010000607.1G10.2.CDS2";
CAAJIE010000607.1	Mikado_loci	five_prime_utr	99515	99744	.	+	.	gene_id "mikado.CAAJIE010000607.1G10"; transcript_id "mikado.CAAJIE010000607.1G10.2"; ID "mikado.CAAJIE010000607.1G10.2.five_prime_UTR1";
CAAJIE010000607.1	Mikado_loci	three_prime_utr	100822	101266	.	+	.	gene_id "mikado.CAAJIE010000607.1G10"; transcript_id "mikado.CAAJIE010000607.1G10.2"; ID "mikado.CAAJIE010000607.1G10.2.three_prime_UTR1";
CAAJIE010000917.1	Mikado_loci	gene	23439	29204	20	-	.	gene_id "mikado.CAAJIE010000917.1G1"; ID "mikado.CAAJIE010000917.1G1";
CAAJIE010000917.1	Mikado_loci	transcript	23439	29204	20	-	.	gene_id "mikado.CAAJIE010000917.1G1"; transcript_id "mikado.CAAJIE010000917.1G1.1"; ID "mikado.CAAJIE010000917.1G1.1";
CAAJIE010000917.1	Mikado_loci	exon	23439	23973	.	-	.	gene_id "mikado.CAAJIE010000917.1G1"; transcript_id "mikado.CAAJIE010000917.1G1.1"; ID "mikado.CAAJIE010000917.1G1.1.exon1";
CAAJIE010000917.1	Mikado_loci	exon	25247	25326	.	-	.	gene_id "mikado.CAAJIE010000917.1G1"; transcript_id "mikado.CAAJIE010000917.1G1.1"; ID "mikado.CAAJIE010000917.1G1.1.exon2";
CAAJIE010000917.1	Mikado_loci	exon	29045	29204	.	-	.	gene_id "mikado.CAAJIE010000917.1G1"; transcript_id "mikado.CAAJIE010000917.1G1.1"; ID "mikado.CAAJIE010000917.1G1.1.exon3";
CAAJIE010000917.1	Mikado_loci	CDS	23834	23973	.	-	2	gene_id "mikado.CAAJIE010000917.1G1"; transcript_id "mikado.CAAJIE010000917.1G1.1"; ID "mikado.CAAJIE010000917.1G1.1.CDS1";
CAAJIE010000917.1	Mikado_loci	CDS	25247	25326	.	-	1	gene_id "mikado.CAAJIE010000917.1G1"; transcript_id "mikado.CAAJIE010000917.1G1.1"; ID "mikado.CAAJIE010000917.1G1.1.CDS2";
CAAJIE010000917.1	Mikado_loci	CDS	29045	29151	.	-	0	gene_id "mikado.CAAJIE010000917.1G1"; transcript_id "mikado.CAAJIE010000917.1G1.1"; ID "mikado.CAAJIE010000917.1G1.1.CDS3";
CAAJIE010000917.1	Mikado_loci	five_prime_utr	29152	29204	.	-	.	gene_id "mikado.CAAJIE010000917.1G1"; transcript_id "mikado.CAAJIE010000917.1G1.1"; ID "mikado.CAAJIE010000917.1G1.1.five_prime_UTR1";
CAAJIE010000917.1	Mikado_loci	three_prime_utr	23439	23833	.	-	.	gene_id "mikado.CAAJIE010000917.1G1"; transcript_id "mikado.CAAJIE010000917.1G1.1"; ID "mikado.CAAJIE010000917.1G1.1.three_prime_UTR1";
CAAJIE010000179.1	Mikado_loci	gene	23164	44952	18	+	.	gene_id "mikado.CAAJIE010000179.1G2"; ID "mikado.CAAJIE010000179.1G2";
CAAJIE010000179.1	Mikado_loci	transcript	23164	44952	18	+	.	gene_id "mikado.CAAJIE010000179.1G2"; transcript_id "mikado.CAAJIE010000179.1G2.1"; ID "mikado.CAAJIE010000179.1G2.1";
CAAJIE010000179.1	Mikado_loci	exon	23164	23273	.	+	.	gene_id "mikado.CAAJIE010000179.1G2"; transcript_id "mikado.CAAJIE010000179.1G2.1"; ID "mikado.CAAJIE010000179.1G2.1.exon1";
CAAJIE010000179.1	Mikado_loci	exon	27811	28001	.	+	.	gene_id "mikado.CAAJIE010000179.1G2"; transcript_id "mikado.CAAJIE010000179.1G2.1"; ID "mikado.CAAJIE010000179.1G2.1.exon2";
CAAJIE010000179.1	Mikado_loci	exon	30590	30673	.	+	.	gene_id "mikado.CAAJIE010000179.1G2"; transcript_id "mikado.CAAJIE010000179.1G2.1"; ID "mikado.CAAJIE010000179.1G2.1.exon3";
CAAJIE010000179.1	Mikado_loci	exon	37654	37823	.	+	.	gene_id "mikado.CAAJIE010000179.1G2"; transcript_id "mikado.CAAJIE010000179.1G2.1"; ID "mikado.CAAJIE010000179.1G2.1.exon4";
CAAJIE010000179.1	Mikado_loci	exon	37930	37954	.	+	.	gene_id "mikado.CAAJIE010000179.1G2"; transcript_id "mikado.CAAJIE010000179.1G2.1"; ID "mikado.CAAJIE010000179.1G2.1.exon5";
CAAJIE010000179.1	Mikado_loci	exon	38035	38151	.	+	.	gene_id "mikado.CAAJIE010000179.1G2"; transcript_id "mikado.CAAJIE010000179.1G2.1"; ID "mikado.CAAJIE010000179.1G2.1.exon6";
CAAJIE010000179.1	Mikado_loci	exon	40521	40688	.	+	.	gene_id "mikado.CAAJIE010000179.1G2"; transcript_id "mikado.CAAJIE010000179.1G2.1"; ID "mikado.CAAJIE010000179.1G2.1.exon7";
CAAJIE010000179.1	Mikado_loci	exon	43653	43755	.	+	.	gene_id "mikado.CAAJIE010000179.1G2"; transcript_id "mikado.CAAJIE010000179.1G2.1"; ID "mikado.CAAJIE010000179.1G2.1.exon8";
CAAJIE010000179.1	Mikado_loci	exon	44777	44952	.	+	.	gene_id "mikado.CAAJIE010000179.1G2"; transcript_id "mikado.CAAJIE010000179.1G2.1"; ID "mikado.CAAJIE010000179.1G2.1.exon9";
CAAJIE010000179.1	Mikado_loci	CDS	23251	23273	.	+	0	gene_id "mikado.CAAJIE010000179.1G2"; transcript_id "mikado.CAAJIE010000179.1G2.1"; ID "mikado.CAAJIE010000179.1G2.1.CDS1";
CAAJIE010000179.1	Mikado_loci	CDS	27811	28001	.	+	1	gene_id "mikado.CAAJIE010000179.1G2"; transcript_id "mikado.CAAJIE010000179.1G2.1"; ID "mikado.CAAJIE010000179.1G2.1.CDS2";
CAAJIE010000179.1	Mikado_loci	CDS	30590	30673	.	+	2	gene_id "mikado.CAAJIE010000179.1G2"; transcript_id "mikado.CAAJIE010000179.1G2.1"; ID "mikado.CAAJIE010000179.1G2.1.CDS3";
CAAJIE010000179.1	Mikado_loci	CDS	37654	37823	.	+	2	gene_id "mikado.CAAJIE010000179.1G2"; transcript_id "mikado.CAAJIE010000179.1G2.1"; ID "mikado.CAAJIE010000179.1G2.1.CDS4";
CAAJIE010000179.1	Mikado_loci	CDS	37930	37954	.	+	0	gene_id "mikado.CAAJIE010000179.1G2"; transcript_id "mikado.CAAJIE010000179.1G2.1"; ID "mikado.CAAJIE010000179.1G2.1.CDS5";
CAAJIE010000179.1	Mikado_loci	CDS	38035	38151	.	+	2	gene_id "mikado.CAAJIE010000179.1G2"; transcript_id "mikado.CAAJIE010000179.1G2.1"; ID "mikado.CAAJIE010000179.1G2.1.CDS6";
CAAJIE010000179.1	Mikado_loci	CDS	40521	40688	.	+	2	gene_id "mikado.CAAJIE010000179.1G2"; transcript_id "mikado.CAAJIE010000179.1G2.1"; ID "mikado.CAAJIE010000179.1G2.1.CDS7";
CAAJIE010000179.1	Mikado_loci	CDS	43653	43755	.	+	2	gene_id "mikado.CAAJIE010000179.1G2"; transcript_id "mikado.CAAJIE010000179.1G2.1"; ID "mikado.CAAJIE010000179.1G2.1.CDS8";
CAAJIE010000179.1	Mikado_loci	CDS	44777	44951	.	+	1	gene_id "mikado.CAAJIE010000179.1G2"; transcript_id "mikado.CAAJIE010000179.1G2.1"; ID "mikado.CAAJIE010000179.1G2.1.CDS9";
CAAJIE010000179.1	Mikado_loci	five_prime_utr	23164	23250	.	+	.	gene_id "mikado.CAAJIE010000179.1G2"; transcript_id "mikado.CAAJIE010000179.1G2.1"; ID "mikado.CAAJIE010000179.1G2.1.five_prime_UTR1";
CAAJIE010000179.1	Mikado_loci	three_prime_utr	44952	44952	.	+	.	gene_id "mikado.CAAJIE010000179.1G2"; transcript_id "mikado.CAAJIE010000179.1G2.1"; ID "mikado.CAAJIE010000179.1G2.1.three_prime_UTR1";
CAAJIE010000567.1	Mikado_loci	gene	117822	122265	19	+	.	gene_id "mikado.CAAJIE010000567.1G4"; ID "mikado.CAAJIE010000567.1G4";
CAAJIE010000567.1	Mikado_loci	transcript	117822	119321	16	+	.	gene_id "mikado.CAAJIE010000567.1G4"; transcript_id "mikado.CAAJIE010000567.1G4.2"; ID "mikado.CAAJIE010000567.1G4.2";
CAAJIE010000567.1	Mikado_loci	exon	117822	118006	.	+	.	gene_id "mikado.CAAJIE010000567.1G4"; transcript_id "mikado.CAAJIE010000567.1G4.2"; ID "mikado.CAAJIE010000567.1G4.2.exon1";
CAAJIE010000567.1	Mikado_loci	exon	118334	119040	.	+	.	gene_id "mikado.CAAJIE010000567.1G4"; transcript_id "mikado.CAAJIE010000567.1G4.2"; ID "mikado.CAAJIE010000567.1G4.2.exon2";
CAAJIE010000567.1	Mikado_loci	exon	119299	119321	.	+	.	gene_id "mikado.CAAJIE010000567.1G4"; transcript_id "mikado.CAAJIE010000567.1G4.2"; ID "mikado.CAAJIE010000567.1G4.2.exon3";
CAAJIE010000567.1	Mikado_loci	CDS	118576	118905	.	+	0	gene_id "mikado.CAAJIE010000567.1G4"; transcript_id "mikado.CAAJIE010000567.1G4.2"; ID "mikado.CAAJIE010000567.1G4.2.CDS1";
CAAJIE010000567.1	Mikado_loci	five_prime_utr	117822	118006	.	+	.	gene_id "mikado.CAAJIE010000567.1G4"; transcript_id "mikado.CAAJIE010000567.1G4.2"; ID "mikado.CAAJIE010000567.1G4.2.five_prime_UTR1";
CAAJIE010000567.1	Mikado_loci	five_prime_utr	118334	118575	.	+	.	gene_id "mikado.CAAJIE010000567.1G4"; transcript_id "mikado.CAAJIE010000567.1G4.2"; ID "mikado.CAAJIE010000567.1G4.2.five_prime_UTR2";
CAAJIE010000567.1	Mikado_loci	three_prime_utr	118906	119040	.	+	.	gene_id "mikado.CAAJIE010000567.1G4"; transcript_id "mikado.CAAJIE010000567.1G4.2"; ID "mikado.CAAJIE010000567.1G4.2.three_prime_UTR1";
CAAJIE010000567.1	Mikado_loci	three_prime_utr	119299	119321	.	+	.	gene_id "mikado.CAAJIE010000567.1G4"; transcript_id "mikado.CAAJIE010000567.1G4.2"; ID "mikado.CAAJIE010000567.1G4.2.three_prime_UTR2";
CAAJIE010000567.1	Mikado_loci	transcript	117822	122265	19	+	.	gene_id "mikado.CAAJIE010000567.1G4"; transcript_id "mikado.CAAJIE010000567.1G4.1"; ID "mikado.CAAJIE010000567.1G4.1";
CAAJIE010000567.1	Mikado_loci	exon	117822	118006	.	+	.	gene_id "mikado.CAAJIE010000567.1G4"; transcript_id "mikado.CAAJIE010000567.1G4.1"; ID "mikado.CAAJIE010000567.1G4.1.exon1";
CAAJIE010000567.1	Mikado_loci	exon	118334	119040	.	+	.	gene_id "mikado.CAAJIE010000567.1G4"; transcript_id "mikado.CAAJIE010000567.1G4.1"; ID "mikado.CAAJIE010000567.1G4.1.exon2";
CAAJIE010000567.1	Mikado_loci	exon	122202	122265	.	+	.	gene_id "mikado.CAAJIE010000567.1G4"; transcript_id "mikado.CAAJIE010000567.1G4.1"; ID "mikado.CAAJIE010000567.1G4.1.exon3";
CAAJIE010000567.1	Mikado_loci	CDS	118576	118905	.	+	0	gene_id "mikado.CAAJIE010000567.1G4"; transcript_id "mikado.CAAJIE010000567.1G4.1"; ID "mikado.CAAJIE010000567.1G4.1.CDS1";
CAAJIE010000567.1	Mikado_loci	five_prime_utr	117822	118006	.	+	.	gene_id "mikado.CAAJIE010000567.1G4"; transcript_id "mikado.CAAJIE010000567.1G4.1"; ID "mikado.CAAJIE010000567.1G4.1.five_prime_UTR1";
CAAJIE010000567.1	Mikado_loci	five_prime_utr	118334	118575	.	+	.	gene_id "mikado.CAAJIE010000567.1G4"; transcript_id "mikado.CAAJIE010000567.1G4.1"; ID "mikado.CAAJIE010000567.1G4.1.five_prime_UTR2";
CAAJIE010000567.1	Mikado_loci	three_prime_utr	118906	119040	.	+	.	gene_id "mikado.CAAJIE010000567.1G4"; transcript_id "mikado.CAAJIE010000567.1G4.1"; ID "mikado.CAAJIE010000567.1G4.1.three_prime_UTR1";
CAAJIE010000567.1	Mikado_loci	three_prime_utr	122202	122265	.	+	.	gene_id "mikado.CAAJIE010000567.1G4"; transcript_id "mikado.CAAJIE010000567.1G4.1"; ID "mikado.CAAJIE010000567.1G4.1.three_prime_UTR2";
CAAJIE010000889.1	Mikado_loci	gene	33520	66071	17	+	.	gene_id "mikado.CAAJIE010000889.1G1"; ID "mikado.CAAJIE010000889.1G1";
CAAJIE010000889.1	Mikado_loci	transcript	33520	66071	17	+	.	gene_id "mikado.CAAJIE010000889.1G1"; transcript_id "mikado.CAAJIE010000889.1G1.1"; ID "mikado.CAAJIE010000889.1G1.1";
CAAJIE010000889.1	Mikado_loci	exon	33520	33546	.	+	.	gene_id "mikado.CAAJIE010000889.1G1"; transcript_id "mikado.CAAJIE010000889.1G1.1"; ID "mikado.CAAJIE010000889.1G1.1.exon1";
CAAJIE010000889.1	Mikado_loci	exon	42048	42075	.	+	.	gene_id "mikado.CAAJIE010000889.1G1"; transcript_id "mikado.CAAJIE010000889.1G1.1"; ID "mikado.CAAJIE010000889.1G1.1.exon2";
CAAJIE010000889.1	Mikado_loci	exon	42087	42257	.	+	.	gene_id "mikado.CAAJIE010000889.1G1"; transcript_id "mikado.CAAJIE010000889.1G1.1"; ID "mikado.CAAJIE010000889.1G1.1.exon3";
CAAJIE010000889.1	Mikado_loci	exon	43827	43948	.	+	.	gene_id "mikado.CAAJIE010000889.1G1"; transcript_id "mikado.CAAJIE010000889.1G1.1"; ID "mikado.CAAJIE010000889.1G1.1.exon4";
CAAJIE010000889.1	Mikado_loci	exon	55398	55534	.	+	.	gene_id "mikado.CAAJIE010000889.1G1"; transcript_id "mikado.CAAJIE010000889.1G1.1"; ID "mikado.CAAJIE010000889.1G1.1.exon5";
CAAJIE010000889.1	Mikado_loci	exon	56276	56426	.	+	.	gene_id "mikado.CAAJIE010000889.1G1"; transcript_id "mikado.CAAJIE010000889.1G1.1"; ID "mikado.CAAJIE010000889.1G1.1.exon6";
CAAJIE010000889.1	Mikado_loci	exon	61657	61891	.	+	.	gene_id "mikado.CAAJIE010000889.1G1"; transcript_id "mikado.CAAJIE010000889.1G1.1"; ID "mikado.CAAJIE010000889.1G1.1.exon7";
CAAJIE010000889.1	Mikado_loci	exon	64452	64567	.	+	.	gene_id "mikado.CAAJIE010000889.1G1"; transcript_id "mikado.CAAJIE010000889.1G1.1"; ID "mikado.CAAJIE010000889.1G1.1.exon8";
CAAJIE010000889.1	Mikado_loci	exon	66001	66071	.	+	.	gene_id "mikado.CAAJIE010000889.1G1"; transcript_id "mikado.CAAJIE010000889.1G1.1"; ID "mikado.CAAJIE010000889.1G1.1.exon9";
CAAJIE010000889.1	Mikado_loci	CDS	42167	42257	.	+	0	gene_id "mikado.CAAJIE010000889.1G1"; transcript_id "mikado.CAAJIE010000889.1G1.1"; ID "mikado.CAAJIE010000889.1G1.1.CDS1";
CAAJIE010000889.1	Mikado_loci	CDS	43827	43948	.	+	2	gene_id "mikado.CAAJIE010000889.1G1"; transcript_id "mikado.CAAJIE010000889.1G1.1"; ID "mikado.CAAJIE010000889.1G1.1.CDS2";
CAAJIE010000889.1	Mikado_loci	CDS	55398	55534	.	+	0	gene_id "mikado.CAAJIE010000889.1G1"; transcript_id "mikado.CAAJIE010000889.1G1.1"; ID "mikado.CAAJIE010000889.1G1.1.CDS3";
CAAJIE010000889.1	Mikado_loci	CDS	56276	56426	.	+	1	gene_id "mikado.CAAJIE010000889.1G1"; transcript_id "mikado.CAAJIE010000889.1G1.1"; ID "mikado.CAAJIE010000889.1G1.1.CDS4";
CAAJIE010000889.1	Mikado_loci	CDS	61657	61891	.	+	0	gene_id "mikado.CAAJIE010000889.1G1"; transcript_id "mikado.CAAJIE010000889.1G1.1"; ID "mikado.CAAJIE010000889.1G1.1.CDS5";
CAAJIE010000889.1	Mikado_loci	CDS	64452	64567	.	+	2	gene_id "mikado.CAAJIE010000889.1G1"; transcript_id "mikado.CAAJIE010000889.1G1.1"; ID "mikado.CAAJIE010000889.1G1.1.CDS6";
CAAJIE010000889.1	Mikado_loci	CDS	66001	66051	.	+	0	gene_id "mikado.CAAJIE010000889.1G1"; transcript_id "mikado.CAAJIE010000889.1G1.1"; ID "mikado.CAAJIE010000889.1G1.1.CDS7";
CAAJIE010000889.1	Mikado_loci	five_prime_utr	33520	33546	.	+	.	gene_id "mikado.CAAJIE010000889.1G1"; transcript_id "mikado.CAAJIE010000889.1G1.1"; ID "mikado.CAAJIE010000889.1G1.1.five_prime_UTR1";
CAAJIE010000889.1	Mikado_loci	five_prime_utr	42048	42075	.	+	.	gene_id "mikado.CAAJIE010000889.1G1"; transcript_id "mikado.CAAJIE010000889.1G1.1"; ID "mikado.CAAJIE010000889.1G1.1.five_prime_UTR2";
CAAJIE010000889.1	Mikado_loci	five_prime_utr	42087	42166	.	+	.	gene_id "mikado.CAAJIE010000889.1G1"; transcript_id "mikado.CAAJIE010000889.1G1.1"; ID "mikado.CAAJIE010000889.1G1.1.five_prime_UTR3";
CAAJIE010000889.1	Mikado_loci	three_prime_utr	66052	66071	.	+	.	gene_id "mikado.CAAJIE010000889.1G1"; transcript_id "mikado.CAAJIE010000889.1G1.1"; ID "mikado.CAAJIE010000889.1G1.1.three_prime_UTR1";
CAAJIE010000889.1	Mikado_loci	transcript	42046	66071	13	+	.	gene_id "mikado.CAAJIE010000889.1G1"; transcript_id "mikado.CAAJIE010000889.1G1.2"; ID "mikado.CAAJIE010000889.1G1.2";
CAAJIE010000889.1	Mikado_loci	exon	42046	42257	.	+	.	gene_id "mikado.CAAJIE010000889.1G1"; transcript_id "mikado.CAAJIE010000889.1G1.2"; ID "mikado.CAAJIE010000889.1G1.2.exon1";
CAAJIE010000889.1	Mikado_loci	exon	43827	43948	.	+	.	gene_id "mikado.CAAJIE010000889.1G1"; transcript_id "mikado.CAAJIE010000889.1G1.2"; ID "mikado.CAAJIE010000889.1G1.2.exon2";
CAAJIE010000889.1	Mikado_loci	exon	55398	55534	.	+	.	gene_id "mikado.CAAJIE010000889.1G1"; transcript_id "mikado.CAAJIE010000889.1G1.2"; ID "mikado.CAAJIE010000889.1G1.2.exon3";
CAAJIE010000889.1	Mikado_loci	exon	56276	56426	.	+	.	gene_id "mikado.CAAJIE010000889.1G1"; transcript_id "mikado.CAAJIE010000889.1G1.2"; ID "mikado.CAAJIE010000889.1G1.2.exon4";
CAAJIE010000889.1	Mikado_loci	exon	61657	61891	.	+	.	gene_id "mikado.CAAJIE010000889.1G1"; transcript_id "mikado.CAAJIE010000889.1G1.2"; ID "mikado.CAAJIE010000889.1G1.2.exon5";
CAAJIE010000889.1	Mikado_loci	exon	64452	64567	.	+	.	gene_id "mikado.CAAJIE010000889.1G1"; transcript_id "mikado.CAAJIE010000889.1G1.2"; ID "mikado.CAAJIE010000889.1G1.2.exon6";
CAAJIE010000889.1	Mikado_loci	exon	66001	66071	.	+	.	gene_id "mikado.CAAJIE010000889.1G1"; transcript_id "mikado.CAAJIE010000889.1G1.2"; ID "mikado.CAAJIE010000889.1G1.2.exon7";
CAAJIE010000889.1	Mikado_loci	CDS	42167	42257	.	+	0	gene_id "mikado.CAAJIE010000889.1G1"; transcript_id "mikado.CAAJIE010000889.1G1.2"; ID "mikado.CAAJIE010000889.1G1.2.CDS1";
CAAJIE010000889.1	Mikado_loci	CDS	43827	43948	.	+	2	gene_id "mikado.CAAJIE010000889.1G1"; transcript_id "mikado.CAAJIE010000889.1G1.2"; ID "mikado.CAAJIE010000889.1G1.2.CDS2";
CAAJIE010000889.1	Mikado_loci	CDS	55398	55534	.	+	0	gene_id "mikado.CAAJIE010000889.1G1"; transcript_id "mikado.CAAJIE010000889.1G1.2"; ID "mikado.CAAJIE010000889.1G1.2.CDS3";
CAAJIE010000889.1	Mikado_loci	CDS	56276	56426	.	+	1	gene_id "mikado.CAAJIE010000889.1G1"; transcript_id "mikado.CAAJIE010000889.1G1.2"; ID "mikado.CAAJIE010000889.1G1.2.CDS4";
CAAJIE010000889.1	Mikado_loci	CDS	61657	61891	.	+	0	gene_id "mikado.CAAJIE010000889.1G1"; transcript_id "mikado.CAAJIE010000889.1G1.2"; ID "mikado.CAAJIE010000889.1G1.2.CDS5";
CAAJIE010000889.1	Mikado_loci	CDS	64452	64567	.	+	2	gene_id "mikado.CAAJIE010000889.1G1"; transcript_id "mikado.CAAJIE010000889.1G1.2"; ID "mikado.CAAJIE010000889.1G1.2.CDS6";
CAAJIE010000889.1	Mikado_loci	CDS	66001	66051	.	+	0	gene_id "mikado.CAAJIE010000889.1G1"; transcript_id "mikado.CAAJIE010000889.1G1.2"; ID "mikado.CAAJIE010000889.1G1.2.CDS7";
CAAJIE010000889.1	Mikado_loci	five_prime_utr	42046	42166	.	+	.	gene_id "mikado.CAAJIE010000889.1G1"; transcript_id "mikado.CAAJIE010000889.1G1.2"; ID "mikado.CAAJIE010000889.1G1.2.five_prime_UTR1";
CAAJIE010000889.1	Mikado_loci	three_prime_utr	66052	66071	.	+	.	gene_id "mikado.CAAJIE010000889.1G1"; transcript_id "mikado.CAAJIE010000889.1G1.2"; ID "mikado.CAAJIE010000889.1G1.2.three_prime_UTR1";
CAAJIE010001004.1	Mikado_loci	gene	706	7418	20	-	.	gene_id "mikado.CAAJIE010001004.1G2"; ID "mikado.CAAJIE010001004.1G2";
CAAJIE010001004.1	Mikado_loci	transcript	706	7418	20	-	.	gene_id "mikado.CAAJIE010001004.1G2"; transcript_id "mikado.CAAJIE010001004.1G2.1"; ID "mikado.CAAJIE010001004.1G2.1";
CAAJIE010001004.1	Mikado_loci	exon	706	1054	.	-	.	gene_id "mikado.CAAJIE010001004.1G2"; transcript_id "mikado.CAAJIE010001004.1G2.1"; ID "mikado.CAAJIE010001004.1G2.1.exon1";
CAAJIE010001004.1	Mikado_loci	exon	1381	1532	.	-	.	gene_id "mikado.CAAJIE010001004.1G2"; transcript_id "mikado.CAAJIE010001004.1G2.1"; ID "mikado.CAAJIE010001004.1G2.1.exon2";
CAAJIE010001004.1	Mikado_loci	exon	3277	3498	.	-	.	gene_id "mikado.CAAJIE010001004.1G2"; transcript_id "mikado.CAAJIE010001004.1G2.1"; ID "mikado.CAAJIE010001004.1G2.1.exon3";
CAAJIE010001004.1	Mikado_loci	exon	3611	3922	.	-	.	gene_id "mikado.CAAJIE010001004.1G2"; transcript_id "mikado.CAAJIE010001004.1G2.1"; ID "mikado.CAAJIE010001004.1G2.1.exon4";
CAAJIE010001004.1	Mikado_loci	exon	7229	7418	.	-	.	gene_id "mikado.CAAJIE010001004.1G2"; transcript_id "mikado.CAAJIE010001004.1G2.1"; ID "mikado.CAAJIE010001004.1G2.1.exon5";
CAAJIE010001004.1	Mikado_loci	CDS	917	1054	.	-	0	gene_id "mikado.CAAJIE010001004.1G2"; transcript_id "mikado.CAAJIE010001004.1G2.1"; ID "mikado.CAAJIE010001004.1G2.1.CDS1";
CAAJIE010001004.1	Mikado_loci	CDS	1381	1532	.	-	2	gene_id "mikado.CAAJIE010001004.1G2"; transcript_id "mikado.CAAJIE010001004.1G2.1"; ID "mikado.CAAJIE010001004.1G2.1.CDS2";
CAAJIE010001004.1	Mikado_loci	CDS	3277	3498	.	-	2	gene_id "mikado.CAAJIE010001004.1G2"; transcript_id "mikado.CAAJIE010001004.1G2.1"; ID "mikado.CAAJIE010001004.1G2.1.CDS3";
CAAJIE010001004.1	Mikado_loci	CDS	3611	3922	.	-	2	gene_id "mikado.CAAJIE010001004.1G2"; transcript_id "mikado.CAAJIE010001004.1G2.1"; ID "mikado.CAAJIE010001004.1G2.1.CDS4";
CAAJIE010001004.1	Mikado_loci	CDS	7229	7268	.	-	0	gene_id "mikado.CAAJIE010001004.1G2"; transcript_id "mikado.CAAJIE010001004.1G2.1"; ID "mikado.CAAJIE010001004.1G2.1.CDS5";
CAAJIE010001004.1	Mikado_loci	five_prime_utr	7269	7418	.	-	.	gene_id "mikado.CAAJIE010001004.1G2"; transcript_id "mikado.CAAJIE010001004.1G2.1"; ID "mikado.CAAJIE010001004.1G2.1.five_prime_UTR1";
CAAJIE010001004.1	Mikado_loci	three_prime_utr	706	916	.	-	.	gene_id "mikado.CAAJIE010001004.1G2"; transcript_id "mikado.CAAJIE010001004.1G2.1"; ID "mikado.CAAJIE010001004.1G2.1.three_prime_UTR1";
CAAJIE010000600.1	Mikado_loci	gene	244791	247870	20	+	.	gene_id "mikado.CAAJIE010000600.1G10"; ID "mikado.CAAJIE010000600.1G10";
CAAJIE010000600.1	Mikado_loci	transcript	244791	247870	20	+	.	gene_id "mikado.CAAJIE010000600.1G10"; transcript_id "mikado.CAAJIE010000600.1G10.1"; ID "mikado.CAAJIE010000600.1G10.1";
CAAJIE010000600.1	Mikado_loci	exon	244791	244975	.	+	.	gene_id "mikado.CAAJIE010000600.1G10"; transcript_id "mikado.CAAJIE010000600.1G10.1"; ID "mikado.CAAJIE010000600.1G10.1.exon1";
CAAJIE010000600.1	Mikado_loci	exon	245224	245451	.	+	.	gene_id "mikado.CAAJIE010000600.1G10"; transcript_id "mikado.CAAJIE010000600.1G10.1"; ID "mikado.CAAJIE010000600.1G10.1.exon2";
CAAJIE010000600.1	Mikado_loci	exon	246430	246460	.	+	.	gene_id "mikado.CAAJIE010000600.1G10"; transcript_id "mikado.CAAJIE010000600.1G10.1"; ID "mikado.CAAJIE010000600.1G10.1.exon3";
CAAJIE010000600.1	Mikado_loci	exon	247085	247870	.	+	.	gene_id "mikado.CAAJIE010000600.1G10"; transcript_id "mikado.CAAJIE010000600.1G10.1"; ID "mikado.CAAJIE010000600.1G10.1.exon4";
CAAJIE010000600.1	Mikado_loci	CDS	244895	244975	.	+	0	gene_id "mikado.CAAJIE010000600.1G10"; transcript_id "mikado.CAAJIE010000600.1G10.1"; ID "mikado.CAAJIE010000600.1G10.1.CDS1";
CAAJIE010000600.1	Mikado_loci	CDS	245224	245451	.	+	0	gene_id "mikado.CAAJIE010000600.1G10"; transcript_id "mikado.CAAJIE010000600.1G10.1"; ID "mikado.CAAJIE010000600.1G10.1.CDS2";
CAAJIE010000600.1	Mikado_loci	CDS	246430	246460	.	+	0	gene_id "mikado.CAAJIE010000600.1G10"; transcript_id "mikado.CAAJIE010000600.1G10.1"; ID "mikado.CAAJIE010000600.1G10.1.CDS3";
CAAJIE010000600.1	Mikado_loci	CDS	247085	247182	.	+	2	gene_id "mikado.CAAJIE010000600.1G10"; transcript_id "mikado.CAAJIE010000600.1G10.1"; ID "mikado.CAAJIE010000600.1G10.1.CDS4";
CAAJIE010000600.1	Mikado_loci	five_prime_utr	244791	244894	.	+	.	gene_id "mikado.CAAJIE010000600.1G10"; transcript_id "mikado.CAAJIE010000600.1G10.1"; ID "mikado.CAAJIE010000600.1G10.1.five_prime_UTR1";
CAAJIE010000600.1	Mikado_loci	three_prime_utr	247183	247870	.	+	.	gene_id "mikado.CAAJIE010000600.1G10"; transcript_id "mikado.CAAJIE010000600.1G10.1"; ID "mikado.CAAJIE010000600.1G10.1.three_prime_UTR1";
CAAJIE010000560.1	Mikado_loci	gene	411927	426978	21	-	.	gene_id "mikado.CAAJIE010000560.1G22"; ID "mikado.CAAJIE010000560.1G22";
CAAJIE010000560.1	Mikado_loci	transcript	411927	426548	10	-	.	gene_id "mikado.CAAJIE010000560.1G22"; transcript_id "mikado.CAAJIE010000560.1G22.2"; ID "mikado.CAAJIE010000560.1G22.2";
CAAJIE010000560.1	Mikado_loci	exon	411927	412603	.	-	.	gene_id "mikado.CAAJIE010000560.1G22"; transcript_id "mikado.CAAJIE010000560.1G22.2"; ID "mikado.CAAJIE010000560.1G22.2.exon1";
CAAJIE010000560.1	Mikado_loci	exon	412887	412939	.	-	.	gene_id "mikado.CAAJIE010000560.1G22"; transcript_id "mikado.CAAJIE010000560.1G22.2"; ID "mikado.CAAJIE010000560.1G22.2.exon2";
CAAJIE010000560.1	Mikado_loci	exon	414642	414731	.	-	.	gene_id "mikado.CAAJIE010000560.1G22"; transcript_id "mikado.CAAJIE010000560.1G22.2"; ID "mikado.CAAJIE010000560.1G22.2.exon3";
CAAJIE010000560.1	Mikado_loci	exon	414794	414948	.	-	.	gene_id "mikado.CAAJIE010000560.1G22"; transcript_id "mikado.CAAJIE010000560.1G22.2"; ID "mikado.CAAJIE010000560.1G22.2.exon4";
CAAJIE010000560.1	Mikado_loci	exon	415585	415709	.	-	.	gene_id "mikado.CAAJIE010000560.1G22"; transcript_id "mikado.CAAJIE010000560.1G22.2"; ID "mikado.CAAJIE010000560.1G22.2.exon5";
CAAJIE010000560.1	Mikado_loci	exon	426246	426548	.	-	.	gene_id "mikado.CAAJIE010000560.1G22"; transcript_id "mikado.CAAJIE010000560.1G22.2"; ID "mikado.CAAJIE010000560.1G22.2.exon6";
CAAJIE010000560.1	Mikado_loci	CDS	412456	412603	.	-	1	gene_id "mikado.CAAJIE010000560.1G22"; transcript_id "mikado.CAAJIE010000560.1G22.2"; ID "mikado.CAAJIE010000560.1G22.2.CDS1";
CAAJIE010000560.1	Mikado_loci	CDS	412887	412939	.	-	0	gene_id "mikado.CAAJIE010000560.1G22"; transcript_id "mikado.CAAJIE010000560.1G22.2"; ID "mikado.CAAJIE010000560.1G22.2.CDS2";
CAAJIE010000560.1	Mikado_loci	CDS	414642	414731	.	-	0	gene_id "mikado.CAAJIE010000560.1G22"; transcript_id "mikado.CAAJIE010000560.1G22.2"; ID "mikado.CAAJIE010000560.1G22.2.CDS3";
CAAJIE010000560.1	Mikado_loci	CDS	414794	414948	.	-	2	gene_id "mikado.CAAJIE010000560.1G22"; transcript_id "mikado.CAAJIE010000560.1G22.2"; ID "mikado.CAAJIE010000560.1G22.2.CDS4";
CAAJIE010000560.1	Mikado_loci	CDS	415585	415709	.	-	1	gene_id "mikado.CAAJIE010000560.1G22"; transcript_id "mikado.CAAJIE010000560.1G22.2"; ID "mikado.CAAJIE010000560.1G22.2.CDS5";
CAAJIE010000560.1	Mikado_loci	CDS	426246	426370	.	-	0	gene_id "mikado.CAAJIE010000560.1G22"; transcript_id "mikado.CAAJIE010000560.1G22.2"; ID "mikado.CAAJIE010000560.1G22.2.CDS6";
CAAJIE010000560.1	Mikado_loci	five_prime_utr	426371	426548	.	-	.	gene_id "mikado.CAAJIE010000560.1G22"; transcript_id "mikado.CAAJIE010000560.1G22.2"; ID "mikado.CAAJIE010000560.1G22.2.five_prime_UTR1";
CAAJIE010000560.1	Mikado_loci	three_prime_utr	411927	412455	.	-	.	gene_id "mikado.CAAJIE010000560.1G22"; transcript_id "mikado.CAAJIE010000560.1G22.2"; ID "mikado.CAAJIE010000560.1G22.2.three_prime_UTR1";
CAAJIE010000560.1	Mikado_loci	transcript	411927	426978	21	-	.	gene_id "mikado.CAAJIE010000560.1G22"; transcript_id "mikado.CAAJIE010000560.1G22.1"; ID "mikado.CAAJIE010000560.1G22.1";
CAAJIE010000560.1	Mikado_loci	exon	411927	412603	.	-	.	gene_id "mikado.CAAJIE010000560.1G22"; transcript_id "mikado.CAAJIE010000560.1G22.1"; ID "mikado.CAAJIE010000560.1G22.1.exon1";
CAAJIE010000560.1	Mikado_loci	exon	412887	412939	.	-	.	gene_id "mikado.CAAJIE010000560.1G22"; transcript_id "mikado.CAAJIE010000560.1G22.1"; ID "mikado.CAAJIE010000560.1G22.1.exon2";
CAAJIE010000560.1	Mikado_loci	exon	414642	414731	.	-	.	gene_id "mikado.CAAJIE010000560.1G22"; transcript_id "mikado.CAAJIE010000560.1G22.1"; ID "mikado.CAAJIE010000560.1G22.1.exon3";
CAAJIE010000560.1	Mikado_loci	exon	414794	414948	.	-	.	gene_id "mikado.CAAJIE010000560.1G22"; transcript_id "mikado.CAAJIE010000560.1G22.1"; ID "mikado.CAAJIE010000560.1G22.1.exon4";
CAAJIE010000560.1	Mikado_loci	exon	415585	415709	.	-	.	gene_id "mikado.CAAJIE010000560.1G22"; transcript_id "mikado.CAAJIE010000560.1G22.1"; ID "mikado.CAAJIE010000560.1G22.1.exon5";
CAAJIE010000560.1	Mikado_loci	exon	423189	423278	.	-	.	gene_id "mikado.CAAJIE010000560.1G22"; transcript_id "mikado.CAAJIE010000560.1G22.1"; ID "mikado.CAAJIE010000560.1G22.1.exon6";
CAAJIE010000560.1	Mikado_loci	exon	426246	426397	.	-	.	gene_id "mikado.CAAJIE010000560.1G22"; transcript_id "mikado.CAAJIE010000560.1G22.1"; ID "mikado.CAAJIE010000560.1G22.1.exon7";
CAAJIE010000560.1	Mikado_loci	exon	426926	426978	.	-	.	gene_id "mikado.CAAJIE010000560.1G22"; transcript_id "mikado.CAAJIE010000560.1G22.1"; ID "mikado.CAAJIE010000560.1G22.1.exon8";
CAAJIE010000560.1	Mikado_loci	CDS	412456	412603	.	-	1	gene_id "mikado.CAAJIE010000560.1G22"; transcript_id "mikado.CAAJIE010000560.1G22.1"; ID "mikado.CAAJIE010000560.1G22.1.CDS1";
CAAJIE010000560.1	Mikado_loci	CDS	412887	412939	.	-	0	gene_id "mikado.CAAJIE010000560.1G22"; transcript_id "mikado.CAAJIE010000560.1G22.1"; ID "mikado.CAAJIE010000560.1G22.1.CDS2";
CAAJIE010000560.1	Mikado_loci	CDS	414642	414731	.	-	0	gene_id "mikado.CAAJIE010000560.1G22"; transcript_id "mikado.CAAJIE010000560.1G22.1"; ID "mikado.CAAJIE010000560.1G22.1.CDS3";
CAAJIE010000560.1	Mikado_loci	CDS	414794	414948	.	-	2	gene_id "mikado.CAAJIE010000560.1G22"; transcript_id "mikado.CAAJIE010000560.1G22.1"; ID "mikado.CAAJIE010000560.1G22.1.CDS4";
CAAJIE010000560.1	Mikado_loci	CDS	415585	415709	.	-	1	gene_id "mikado.CAAJIE010000560.1G22"; transcript_id "mikado.CAAJIE010000560.1G22.1"; ID "mikado.CAAJIE010000560.1G22.1.CDS5";
CAAJIE010000560.1	Mikado_loci	CDS	423189	423278	.	-	1	gene_id "mikado.CAAJIE010000560.1G22"; transcript_id "mikado.CAAJIE010000560.1G22.1"; ID "mikado.CAAJIE010000560.1G22.1.CDS6";
CAAJIE010000560.1	Mikado_loci	CDS	426246	426370	.	-	0	gene_id "mikado.CAAJIE010000560.1G22"; transcript_id "mikado.CAAJIE010000560.1G22.1"; ID "mikado.CAAJIE010000560.1G22.1.CDS7";
CAAJIE010000560.1	Mikado_loci	five_prime_utr	426371	426397	.	-	.	gene_id "mikado.CAAJIE010000560.1G22"; transcript_id "mikado.CAAJIE010000560.1G22.1"; ID "mikado.CAAJIE010000560.1G22.1.five_prime_UTR1";
CAAJIE010000560.1	Mikado_loci	five_prime_utr	426926	426978	.	-	.	gene_id "mikado.CAAJIE010000560.1G22"; transcript_id "mikado.CAAJIE010000560.1G22.1"; ID "mikado.CAAJIE010000560.1G22.1.five_prime_UTR2";
CAAJIE010000560.1	Mikado_loci	three_prime_utr	411927	412455	.	-	.	gene_id "mikado.CAAJIE010000560.1G22"; transcript_id "mikado.CAAJIE010000560.1G22.1"; ID "mikado.CAAJIE010000560.1G22.1.three_prime_UTR1";
CAAJIE010000560.1	Mikado_loci	transcript	411927	426978	10	-	.	gene_id "mikado.CAAJIE010000560.1G22"; transcript_id "mikado.CAAJIE010000560.1G22.3"; ID "mikado.CAAJIE010000560.1G22.3";
CAAJIE010000560.1	Mikado_loci	exon	411927	412603	.	-	.	gene_id "mikado.CAAJIE010000560.1G22"; transcript_id "mikado.CAAJIE010000560.1G22.3"; ID "mikado.CAAJIE010000560.1G22.3.exon1";
CAAJIE010000560.1	Mikado_loci	exon	414794	414948	.	-	.	gene_id "mikado.CAAJIE010000560.1G22"; transcript_id "mikado.CAAJIE010000560.1G22.3"; ID "mikado.CAAJIE010000560.1G22.3.exon2";
CAAJIE010000560.1	Mikado_loci	exon	415585	415709	.	-	.	gene_id "mikado.CAAJIE010000560.1G22"; transcript_id "mikado.CAAJIE010000560.1G22.3"; ID "mikado.CAAJIE010000560.1G22.3.exon3";
CAAJIE010000560.1	Mikado_loci	exon	423189	423278	.	-	.	gene_id "mikado.CAAJIE010000560.1G22"; transcript_id "mikado.CAAJIE010000560.1G22.3"; ID "mikado.CAAJIE010000560.1G22.3.exon4";
CAAJIE010000560.1	Mikado_loci	exon	426246	426397	.	-	.	gene_id "mikado.CAAJIE010000560.1G22"; transcript_id "mikado.CAAJIE010000560.1G22.3"; ID "mikado.CAAJIE010000560.1G22.3.exon5";
CAAJIE010000560.1	Mikado_loci	exon	426926	426978	.	-	.	gene_id "mikado.CAAJIE010000560.1G22"; transcript_id "mikado.CAAJIE010000560.1G22.3"; ID "mikado.CAAJIE010000560.1G22.3.exon6";
CAAJIE010000560.1	Mikado_loci	CDS	412400	412603	.	-	0	gene_id "mikado.CAAJIE010000560.1G22"; transcript_id "mikado.CAAJIE010000560.1G22.3"; ID "mikado.CAAJIE010000560.1G22.3.CDS1";
CAAJIE010000560.1	Mikado_loci	CDS	414794	414948	.	-	2	gene_id "mikado.CAAJIE010000560.1G22"; transcript_id "mikado.CAAJIE010000560.1G22.3"; ID "mikado.CAAJIE010000560.1G22.3.CDS2";
CAAJIE010000560.1	Mikado_loci	CDS	415585	415709	.	-	1	gene_id "mikado.CAAJIE010000560.1G22"; transcript_id "mikado.CAAJIE010000560.1G22.3"; ID "mikado.CAAJIE010000560.1G22.3.CDS3";
CAAJIE010000560.1	Mikado_loci	CDS	423189	423278	.	-	1	gene_id "mikado.CAAJIE010000560.1G22"; transcript_id "mikado.CAAJIE010000560.1G22.3"; ID "mikado.CAAJIE010000560.1G22.3.CDS4";
CAAJIE010000560.1	Mikado_loci	CDS	426246	426370	.	-	0	gene_id "mikado.CAAJIE010000560.1G22"; transcript_id "mikado.CAAJIE010000560.1G22.3"; ID "mikado.CAAJIE010000560.1G22.3.CDS5";
CAAJIE010000560.1	Mikado_loci	five_prime_utr	426371	426397	.	-	.	gene_id "mikado.CAAJIE010000560.1G22"; transcript_id "mikado.CAAJIE010000560.1G22.3"; ID "mikado.CAAJIE010000560.1G22.3.five_prime_UTR1";
CAAJIE010000560.1	Mikado_loci	five_prime_utr	426926	426978	.	-	.	gene_id "mikado.CAAJIE010000560.1G22"; transcript_id "mikado.CAAJIE010000560.1G22.3"; ID "mikado.CAAJIE010000560.1G22.3.five_prime_UTR2";
CAAJIE010000560.1	Mikado_loci	three_prime_utr	411927	412399	.	-	.	gene_id "mikado.CAAJIE010000560.1G22"; transcript_id "mikado.CAAJIE010000560.1G22.3"; ID "mikado.CAAJIE010000560.1G22.3.three_prime_UTR1";
CAAJIE010000560.1	Mikado_loci	transcript	411927	426978	15	-	.	gene_id "mikado.CAAJIE010000560.1G22"; transcript_id "mikado.CAAJIE010000560.1G22.4"; ID "mikado.CAAJIE010000560.1G22.4";
CAAJIE010000560.1	Mikado_loci	exon	411927	412603	.	-	.	gene_id "mikado.CAAJIE010000560.1G22"; transcript_id "mikado.CAAJIE010000560.1G22.4"; ID "mikado.CAAJIE010000560.1G22.4.exon1";
CAAJIE010000560.1	Mikado_loci	exon	412887	412939	.	-	.	gene_id "mikado.CAAJIE010000560.1G22"; transcript_id "mikado.CAAJIE010000560.1G22.4"; ID "mikado.CAAJIE010000560.1G22.4.exon2";
CAAJIE010000560.1	Mikado_loci	exon	414642	414731	.	-	.	gene_id "mikado.CAAJIE010000560.1G22"; transcript_id "mikado.CAAJIE010000560.1G22.4"; ID "mikado.CAAJIE010000560.1G22.4.exon3";
CAAJIE010000560.1	Mikado_loci	exon	414794	414948	.	-	.	gene_id "mikado.CAAJIE010000560.1G22"; transcript_id "mikado.CAAJIE010000560.1G22.4"; ID "mikado.CAAJIE010000560.1G22.4.exon4";
CAAJIE010000560.1	Mikado_loci	exon	415585	415709	.	-	.	gene_id "mikado.CAAJIE010000560.1G22"; transcript_id "mikado.CAAJIE010000560.1G22.4"; ID "mikado.CAAJIE010000560.1G22.4.exon5";
CAAJIE010000560.1	Mikado_loci	exon	426246	426397	.	-	.	gene_id "mikado.CAAJIE010000560.1G22"; transcript_id "mikado.CAAJIE010000560.1G22.4"; ID "mikado.CAAJIE010000560.1G22.4.exon6";
CAAJIE010000560.1	Mikado_loci	exon	426926	426978	.	-	.	gene_id "mikado.CAAJIE010000560.1G22"; transcript_id "mikado.CAAJIE010000560.1G22.4"; ID "mikado.CAAJIE010000560.1G22.4.exon7";
CAAJIE010000560.1	Mikado_loci	CDS	412456	412603	.	-	1	gene_id "mikado.CAAJIE010000560.1G22"; transcript_id "mikado.CAAJIE010000560.1G22.4"; ID "mikado.CAAJIE010000560.1G22.4.CDS1";
CAAJIE010000560.1	Mikado_loci	CDS	412887	412939	.	-	0	gene_id "mikado.CAAJIE010000560.1G22"; transcript_id "mikado.CAAJIE010000560.1G22.4"; ID "mikado.CAAJIE010000560.1G22.4.CDS2";
CAAJIE010000560.1	Mikado_loci	CDS	414642	414731	.	-	0	gene_id "mikado.CAAJIE010000560.1G22"; transcript_id "mikado.CAAJIE010000560.1G22.4"; ID "mikado.CAAJIE010000560.1G22.4.CDS3";
CAAJIE010000560.1	Mikado_loci	CDS	414794	414948	.	-	2	gene_id "mikado.CAAJIE010000560.1G22"; transcript_id "mikado.CAAJIE010000560.1G22.4"; ID "mikado.CAAJIE010000560.1G22.4.CDS4";
CAAJIE010000560.1	Mikado_loci	CDS	415585	415709	.	-	1	gene_id "mikado.CAAJIE010000560.1G22"; transcript_id "mikado.CAAJIE010000560.1G22.4"; ID "mikado.CAAJIE010000560.1G22.4.CDS5";
CAAJIE010000560.1	Mikado_loci	CDS	426246	426370	.	-	0	gene_id "mikado.CAAJIE010000560.1G22"; transcript_id "mikado.CAAJIE010000560.1G22.4"; ID "mikado.CAAJIE010000560.1G22.4.CDS6";
CAAJIE010000560.1	Mikado_loci	five_prime_utr	426371	426397	.	-	.	gene_id "mikado.CAAJIE010000560.1G22"; transcript_id "mikado.CAAJIE010000560.1G22.4"; ID "mikado.CAAJIE010000560.1G22.4.five_prime_UTR1";
CAAJIE010000560.1	Mikado_loci	five_prime_utr	426926	426978	.	-	.	gene_id "mikado.CAAJIE010000560.1G22"; transcript_id "mikado.CAAJIE010000560.1G22.4"; ID "mikado.CAAJIE010000560.1G22.4.five_prime_UTR2";
CAAJIE010000560.1	Mikado_loci	three_prime_utr	411927	412455	.	-	.	gene_id "mikado.CAAJIE010000560.1G22"; transcript_id "mikado.CAAJIE010000560.1G22.4"; ID "mikado.CAAJIE010000560.1G22.4.three_prime_UTR1";
CAAJIE010000560.1	Mikado_loci	transcript	411927	426978	14	-	.	gene_id "mikado.CAAJIE010000560.1G22"; transcript_id "mikado.CAAJIE010000560.1G22.5"; ID "mikado.CAAJIE010000560.1G22.5";
CAAJIE010000560.1	Mikado_loci	exon	411927	412603	.	-	.	gene_id "mikado.CAAJIE010000560.1G22"; transcript_id "mikado.CAAJIE010000560.1G22.5"; ID "mikado.CAAJIE010000560.1G22.5.exon1";
CAAJIE010000560.1	Mikado_loci	exon	412887	412939	.	-	.	gene_id "mikado.CAAJIE010000560.1G22"; transcript_id "mikado.CAAJIE010000560.1G22.5"; ID "mikado.CAAJIE010000560.1G22.5.exon2";
CAAJIE010000560.1	Mikado_loci	exon	414794	414948	.	-	.	gene_id "mikado.CAAJIE010000560.1G22"; transcript_id "mikado.CAAJIE010000560.1G22.5"; ID "mikado.CAAJIE010000560.1G22.5.exon3";
CAAJIE010000560.1	Mikado_loci	exon	415585	415709	.	-	.	gene_id "mikado.CAAJIE010000560.1G22"; transcript_id "mikado.CAAJIE010000560.1G22.5"; ID "mikado.CAAJIE010000560.1G22.5.exon4";
CAAJIE010000560.1	Mikado_loci	exon	423189	423278	.	-	.	gene_id "mikado.CAAJIE010000560.1G22"; transcript_id "mikado.CAAJIE010000560.1G22.5"; ID "mikado.CAAJIE010000560.1G22.5.exon5";
CAAJIE010000560.1	Mikado_loci	exon	426246	426397	.	-	.	gene_id "mikado.CAAJIE010000560.1G22"; transcript_id "mikado.CAAJIE010000560.1G22.5"; ID "mikado.CAAJIE010000560.1G22.5.exon6";
CAAJIE010000560.1	Mikado_loci	exon	426926	426978	.	-	.	gene_id "mikado.CAAJIE010000560.1G22"; transcript_id "mikado.CAAJIE010000560.1G22.5"; ID "mikado.CAAJIE010000560.1G22.5.exon7";
CAAJIE010000560.1	Mikado_loci	CDS	412456	412603	.	-	1	gene_id "mikado.CAAJIE010000560.1G22"; transcript_id "mikado.CAAJIE010000560.1G22.5"; ID "mikado.CAAJIE010000560.1G22.5.CDS1";
CAAJIE010000560.1	Mikado_loci	CDS	412887	412939	.	-	0	gene_id "mikado.CAAJIE010000560.1G22"; transcript_id "mikado.CAAJIE010000560.1G22.5"; ID "mikado.CAAJIE010000560.1G22.5.CDS2";
CAAJIE010000560.1	Mikado_loci	CDS	414794	414948	.	-	2	gene_id "mikado.CAAJIE010000560.1G22"; transcript_id "mikado.CAAJIE010000560.1G22.5"; ID "mikado.CAAJIE010000560.1G22.5.CDS3";
CAAJIE010000560.1	Mikado_loci	CDS	415585	415709	.	-	1	gene_id "mikado.CAAJIE010000560.1G22"; transcript_id "mikado.CAAJIE010000560.1G22.5"; ID "mikado.CAAJIE010000560.1G22.5.CDS4";
CAAJIE010000560.1	Mikado_loci	CDS	423189	423278	.	-	1	gene_id "mikado.CAAJIE010000560.1G22"; transcript_id "mikado.CAAJIE010000560.1G22.5"; ID "mikado.CAAJIE010000560.1G22.5.CDS5";
CAAJIE010000560.1	Mikado_loci	CDS	426246	426370	.	-	0	gene_id "mikado.CAAJIE010000560.1G22"; transcript_id "mikado.CAAJIE010000560.1G22.5"; ID "mikado.CAAJIE010000560.1G22.5.CDS6";
CAAJIE010000560.1	Mikado_loci	five_prime_utr	426371	426397	.	-	.	gene_id "mikado.CAAJIE010000560.1G22"; transcript_id "mikado.CAAJIE010000560.1G22.5"; ID "mikado.CAAJIE010000560.1G22.5.five_prime_UTR1";
CAAJIE010000560.1	Mikado_loci	five_prime_utr	426926	426978	.	-	.	gene_id "mikado.CAAJIE010000560.1G22"; transcript_id "mikado.CAAJIE010000560.1G22.5"; ID "mikado.CAAJIE010000560.1G22.5.five_prime_UTR2";
CAAJIE010000560.1	Mikado_loci	three_prime_utr	411927	412455	.	-	.	gene_id "mikado.CAAJIE010000560.1G22"; transcript_id "mikado.CAAJIE010000560.1G22.5"; ID "mikado.CAAJIE010000560.1G22.5.three_prime_UTR1";
CAAJIE010000598.1	Mikado_loci	gene	17185	18496	17	-	.	gene_id "mikado.CAAJIE010000598.1G1"; ID "mikado.CAAJIE010000598.1G1";
CAAJIE010000598.1	Mikado_loci	transcript	17185	18496	17	-	.	gene_id "mikado.CAAJIE010000598.1G1"; transcript_id "mikado.CAAJIE010000598.1G1.1"; ID "mikado.CAAJIE010000598.1G1.1";
CAAJIE010000598.1	Mikado_loci	exon	17185	17529	.	-	.	gene_id "mikado.CAAJIE010000598.1G1"; transcript_id "mikado.CAAJIE010000598.1G1.1"; ID "mikado.CAAJIE010000598.1G1.1.exon1";
CAAJIE010000598.1	Mikado_loci	exon	17553	18496	.	-	.	gene_id "mikado.CAAJIE010000598.1G1"; transcript_id "mikado.CAAJIE010000598.1G1.1"; ID "mikado.CAAJIE010000598.1G1.1.exon2";
CAAJIE010000598.1	Mikado_loci	CDS	17238	17529	.	-	1	gene_id "mikado.CAAJIE010000598.1G1"; transcript_id "mikado.CAAJIE010000598.1G1.1"; ID "mikado.CAAJIE010000598.1G1.1.CDS1";
CAAJIE010000598.1	Mikado_loci	CDS	17553	17629	.	-	0	gene_id "mikado.CAAJIE010000598.1G1"; transcript_id "mikado.CAAJIE010000598.1G1.1"; ID "mikado.CAAJIE010000598.1G1.1.CDS2";
CAAJIE010000598.1	Mikado_loci	five_prime_utr	17630	18496	.	-	.	gene_id "mikado.CAAJIE010000598.1G1"; transcript_id "mikado.CAAJIE010000598.1G1.1"; ID "mikado.CAAJIE010000598.1G1.1.five_prime_UTR1";
CAAJIE010000598.1	Mikado_loci	three_prime_utr	17185	17237	.	-	.	gene_id "mikado.CAAJIE010000598.1G1"; transcript_id "mikado.CAAJIE010000598.1G1.1"; ID "mikado.CAAJIE010000598.1G1.1.three_prime_UTR1";
CAAJIE010000598.1	Mikado_loci	gene	20745	22563	19	-	.	gene_id "mikado.CAAJIE010000598.1G2"; ID "mikado.CAAJIE010000598.1G2";
CAAJIE010000598.1	Mikado_loci	transcript	20745	22563	19	-	.	gene_id "mikado.CAAJIE010000598.1G2"; transcript_id "mikado.CAAJIE010000598.1G2.1"; ID "mikado.CAAJIE010000598.1G2.1";
CAAJIE010000598.1	Mikado_loci	exon	20745	21393	.	-	.	gene_id "mikado.CAAJIE010000598.1G2"; transcript_id "mikado.CAAJIE010000598.1G2.1"; ID "mikado.CAAJIE010000598.1G2.1.exon1";
CAAJIE010000598.1	Mikado_loci	exon	21994	22068	.	-	.	gene_id "mikado.CAAJIE010000598.1G2"; transcript_id "mikado.CAAJIE010000598.1G2.1"; ID "mikado.CAAJIE010000598.1G2.1.exon2";
CAAJIE010000598.1	Mikado_loci	exon	22367	22563	.	-	.	gene_id "mikado.CAAJIE010000598.1G2"; transcript_id "mikado.CAAJIE010000598.1G2.1"; ID "mikado.CAAJIE010000598.1G2.1.exon3";
CAAJIE010000598.1	Mikado_loci	CDS	21119	21393	.	-	2	gene_id "mikado.CAAJIE010000598.1G2"; transcript_id "mikado.CAAJIE010000598.1G2.1"; ID "mikado.CAAJIE010000598.1G2.1.CDS1";
CAAJIE010000598.1	Mikado_loci	CDS	21994	22018	.	-	0	gene_id "mikado.CAAJIE010000598.1G2"; transcript_id "mikado.CAAJIE010000598.1G2.1"; ID "mikado.CAAJIE010000598.1G2.1.CDS2";
CAAJIE010000598.1	Mikado_loci	five_prime_utr	22019	22068	.	-	.	gene_id "mikado.CAAJIE010000598.1G2"; transcript_id "mikado.CAAJIE010000598.1G2.1"; ID "mikado.CAAJIE010000598.1G2.1.five_prime_UTR1";
CAAJIE010000598.1	Mikado_loci	five_prime_utr	22367	22563	.	-	.	gene_id "mikado.CAAJIE010000598.1G2"; transcript_id "mikado.CAAJIE010000598.1G2.1"; ID "mikado.CAAJIE010000598.1G2.1.five_prime_UTR2";
CAAJIE010000598.1	Mikado_loci	three_prime_utr	20745	21118	.	-	.	gene_id "mikado.CAAJIE010000598.1G2"; transcript_id "mikado.CAAJIE010000598.1G2.1"; ID "mikado.CAAJIE010000598.1G2.1.three_prime_UTR1";
CAAJIE010000501.1	Mikado_loci	gene	53730	79137	20	-	.	gene_id "mikado.CAAJIE010000501.1G2"; ID "mikado.CAAJIE010000501.1G2";
CAAJIE010000501.1	Mikado_loci	transcript	53730	79137	20	-	.	gene_id "mikado.CAAJIE010000501.1G2"; transcript_id "mikado.CAAJIE010000501.1G2.1"; ID "mikado.CAAJIE010000501.1G2.1";
CAAJIE010000501.1	Mikado_loci	exon	53730	54681	.	-	.	gene_id "mikado.CAAJIE010000501.1G2"; transcript_id "mikado.CAAJIE010000501.1G2.1"; ID "mikado.CAAJIE010000501.1G2.1.exon1";
CAAJIE010000501.1	Mikado_loci	exon	63238	63414	.	-	.	gene_id "mikado.CAAJIE010000501.1G2"; transcript_id "mikado.CAAJIE010000501.1G2.1"; ID "mikado.CAAJIE010000501.1G2.1.exon2";
CAAJIE010000501.1	Mikado_loci	exon	65582	66402	.	-	.	gene_id "mikado.CAAJIE010000501.1G2"; transcript_id "mikado.CAAJIE010000501.1G2.1"; ID "mikado.CAAJIE010000501.1G2.1.exon3";
CAAJIE010000501.1	Mikado_loci	exon	66618	67648	.	-	.	gene_id "mikado.CAAJIE010000501.1G2"; transcript_id "mikado.CAAJIE010000501.1G2.1"; ID "mikado.CAAJIE010000501.1G2.1.exon4";
CAAJIE010000501.1	Mikado_loci	exon	67755	67823	.	-	.	gene_id "mikado.CAAJIE010000501.1G2"; transcript_id "mikado.CAAJIE010000501.1G2.1"; ID "mikado.CAAJIE010000501.1G2.1.exon5";
CAAJIE010000501.1	Mikado_loci	exon	68113	68308	.	-	.	gene_id "mikado.CAAJIE010000501.1G2"; transcript_id "mikado.CAAJIE010000501.1G2.1"; ID "mikado.CAAJIE010000501.1G2.1.exon6";
CAAJIE010000501.1	Mikado_loci	exon	72721	72805	.	-	.	gene_id "mikado.CAAJIE010000501.1G2"; transcript_id "mikado.CAAJIE010000501.1G2.1"; ID "mikado.CAAJIE010000501.1G2.1.exon7";
CAAJIE010000501.1	Mikado_loci	exon	76466	76575	.	-	.	gene_id "mikado.CAAJIE010000501.1G2"; transcript_id "mikado.CAAJIE010000501.1G2.1"; ID "mikado.CAAJIE010000501.1G2.1.exon8";
CAAJIE010000501.1	Mikado_loci	exon	79028	79137	.	-	.	gene_id "mikado.CAAJIE010000501.1G2"; transcript_id "mikado.CAAJIE010000501.1G2.1"; ID "mikado.CAAJIE010000501.1G2.1.exon9";
CAAJIE010000501.1	Mikado_loci	CDS	54431	54681	.	-	2	gene_id "mikado.CAAJIE010000501.1G2"; transcript_id "mikado.CAAJIE010000501.1G2.1"; ID "mikado.CAAJIE010000501.1G2.1.CDS1";
CAAJIE010000501.1	Mikado_loci	CDS	63238	63414	.	-	2	gene_id "mikado.CAAJIE010000501.1G2"; transcript_id "mikado.CAAJIE010000501.1G2.1"; ID "mikado.CAAJIE010000501.1G2.1.CDS2";
CAAJIE010000501.1	Mikado_loci	CDS	65582	66402	.	-	1	gene_id "mikado.CAAJIE010000501.1G2"; transcript_id "mikado.CAAJIE010000501.1G2.1"; ID "mikado.CAAJIE010000501.1G2.1.CDS3";
CAAJIE010000501.1	Mikado_loci	CDS	66618	67648	.	-	0	gene_id "mikado.CAAJIE010000501.1G2"; transcript_id "mikado.CAAJIE010000501.1G2.1"; ID "mikado.CAAJIE010000501.1G2.1.CDS4";
CAAJIE010000501.1	Mikado_loci	CDS	67755	67823	.	-	0	gene_id "mikado.CAAJIE010000501.1G2"; transcript_id "mikado.CAAJIE010000501.1G2.1"; ID "mikado.CAAJIE010000501.1G2.1.CDS5";
CAAJIE010000501.1	Mikado_loci	CDS	68113	68308	.	-	1	gene_id "mikado.CAAJIE010000501.1G2"; transcript_id "mikado.CAAJIE010000501.1G2.1"; ID "mikado.CAAJIE010000501.1G2.1.CDS6";
CAAJIE010000501.1	Mikado_loci	CDS	72721	72805	.	-	2	gene_id "mikado.CAAJIE010000501.1G2"; transcript_id "mikado.CAAJIE010000501.1G2.1"; ID "mikado.CAAJIE010000501.1G2.1.CDS7";
CAAJIE010000501.1	Mikado_loci	CDS	76466	76575	.	-	1	gene_id "mikado.CAAJIE010000501.1G2"; transcript_id "mikado.CAAJIE010000501.1G2.1"; ID "mikado.CAAJIE010000501.1G2.1.CDS8";
CAAJIE010000501.1	Mikado_loci	CDS	79028	79131	.	-	0	gene_id "mikado.CAAJIE010000501.1G2"; transcript_id "mikado.CAAJIE010000501.1G2.1"; ID "mikado.CAAJIE010000501.1G2.1.CDS9";
CAAJIE010000501.1	Mikado_loci	five_prime_utr	79132	79137	.	-	.	gene_id "mikado.CAAJIE010000501.1G2"; transcript_id "mikado.CAAJIE010000501.1G2.1"; ID "mikado.CAAJIE010000501.1G2.1.five_prime_UTR1";
CAAJIE010000501.1	Mikado_loci	three_prime_utr	53730	54430	.	-	.	gene_id "mikado.CAAJIE010000501.1G2"; transcript_id "mikado.CAAJIE010000501.1G2.1"; ID "mikado.CAAJIE010000501.1G2.1.three_prime_UTR1";
CAAJIE010000747.1	Mikado_loci	gene	95160	95775	17	+	.	gene_id "mikado.CAAJIE010000747.1G15"; ID "mikado.CAAJIE010000747.1G15";
CAAJIE010000747.1	Mikado_loci	transcript	95160	95775	17	+	.	gene_id "mikado.CAAJIE010000747.1G15"; transcript_id "mikado.CAAJIE010000747.1G15.1"; ID "mikado.CAAJIE010000747.1G15.1";
CAAJIE010000747.1	Mikado_loci	exon	95160	95287	.	+	.	gene_id "mikado.CAAJIE010000747.1G15"; transcript_id "mikado.CAAJIE010000747.1G15.1"; ID "mikado.CAAJIE010000747.1G15.1.exon1";
CAAJIE010000747.1	Mikado_loci	exon	95476	95775	.	+	.	gene_id "mikado.CAAJIE010000747.1G15"; transcript_id "mikado.CAAJIE010000747.1G15.1"; ID "mikado.CAAJIE010000747.1G15.1.exon2";
CAAJIE010000747.1	Mikado_loci	CDS	95239	95287	.	+	0	gene_id "mikado.CAAJIE010000747.1G15"; transcript_id "mikado.CAAJIE010000747.1G15.1"; ID "mikado.CAAJIE010000747.1G15.1.CDS1";
CAAJIE010000747.1	Mikado_loci	CDS	95476	95774	.	+	2	gene_id "mikado.CAAJIE010000747.1G15"; transcript_id "mikado.CAAJIE010000747.1G15.1"; ID "mikado.CAAJIE010000747.1G15.1.CDS2";
CAAJIE010000747.1	Mikado_loci	five_prime_utr	95160	95238	.	+	.	gene_id "mikado.CAAJIE010000747.1G15"; transcript_id "mikado.CAAJIE010000747.1G15.1"; ID "mikado.CAAJIE010000747.1G15.1.five_prime_UTR1";
CAAJIE010000747.1	Mikado_loci	three_prime_utr	95775	95775	.	+	.	gene_id "mikado.CAAJIE010000747.1G15"; transcript_id "mikado.CAAJIE010000747.1G15.1"; ID "mikado.CAAJIE010000747.1G15.1.three_prime_UTR1";
CAAJIE010000248.1	Mikado_loci	gene	150	3739	20	+	.	gene_id "mikado.CAAJIE010000248.1G1"; ID "mikado.CAAJIE010000248.1G1";
CAAJIE010000248.1	Mikado_loci	transcript	150	3739	20	+	.	gene_id "mikado.CAAJIE010000248.1G1"; transcript_id "mikado.CAAJIE010000248.1G1.1"; ID "mikado.CAAJIE010000248.1G1.1";
CAAJIE010000248.1	Mikado_loci	exon	150	373	.	+	.	gene_id "mikado.CAAJIE010000248.1G1"; transcript_id "mikado.CAAJIE010000248.1G1.1"; ID "mikado.CAAJIE010000248.1G1.1.exon1";
CAAJIE010000248.1	Mikado_loci	exon	605	739	.	+	.	gene_id "mikado.CAAJIE010000248.1G1"; transcript_id "mikado.CAAJIE010000248.1G1.1"; ID "mikado.CAAJIE010000248.1G1.1.exon2";
CAAJIE010000248.1	Mikado_loci	exon	1230	1276	.	+	.	gene_id "mikado.CAAJIE010000248.1G1"; transcript_id "mikado.CAAJIE010000248.1G1.1"; ID "mikado.CAAJIE010000248.1G1.1.exon3";
CAAJIE010000248.1	Mikado_loci	exon	1456	1580	.	+	.	gene_id "mikado.CAAJIE010000248.1G1"; transcript_id "mikado.CAAJIE010000248.1G1.1"; ID "mikado.CAAJIE010000248.1G1.1.exon4";
CAAJIE010000248.1	Mikado_loci	exon	1811	1917	.	+	.	gene_id "mikado.CAAJIE010000248.1G1"; transcript_id "mikado.CAAJIE010000248.1G1.1"; ID "mikado.CAAJIE010000248.1G1.1.exon5";
CAAJIE010000248.1	Mikado_loci	exon	2144	2356	.	+	.	gene_id "mikado.CAAJIE010000248.1G1"; transcript_id "mikado.CAAJIE010000248.1G1.1"; ID "mikado.CAAJIE010000248.1G1.1.exon6";
CAAJIE010000248.1	Mikado_loci	exon	3067	3191	.	+	.	gene_id "mikado.CAAJIE010000248.1G1"; transcript_id "mikado.CAAJIE010000248.1G1.1"; ID "mikado.CAAJIE010000248.1G1.1.exon7";
CAAJIE010000248.1	Mikado_loci	exon	3360	3739	.	+	.	gene_id "mikado.CAAJIE010000248.1G1"; transcript_id "mikado.CAAJIE010000248.1G1.1"; ID "mikado.CAAJIE010000248.1G1.1.exon8";
CAAJIE010000248.1	Mikado_loci	CDS	290	373	.	+	0	gene_id "mikado.CAAJIE010000248.1G1"; transcript_id "mikado.CAAJIE010000248.1G1.1"; ID "mikado.CAAJIE010000248.1G1.1.CDS1";
CAAJIE010000248.1	Mikado_loci	CDS	605	739	.	+	0	gene_id "mikado.CAAJIE010000248.1G1"; transcript_id "mikado.CAAJIE010000248.1G1.1"; ID "mikado.CAAJIE010000248.1G1.1.CDS2";
CAAJIE010000248.1	Mikado_loci	CDS	1230	1276	.	+	0	gene_id "mikado.CAAJIE010000248.1G1"; transcript_id "mikado.CAAJIE010000248.1G1.1"; ID "mikado.CAAJIE010000248.1G1.1.CDS3";
CAAJIE010000248.1	Mikado_loci	CDS	1456	1580	.	+	1	gene_id "mikado.CAAJIE010000248.1G1"; transcript_id "mikado.CAAJIE010000248.1G1.1"; ID "mikado.CAAJIE010000248.1G1.1.CDS4";
CAAJIE010000248.1	Mikado_loci	CDS	1811	1917	.	+	2	gene_id "mikado.CAAJIE010000248.1G1"; transcript_id "mikado.CAAJIE010000248.1G1.1"; ID "mikado.CAAJIE010000248.1G1.1.CDS5";
CAAJIE010000248.1	Mikado_loci	CDS	2144	2356	.	+	0	gene_id "mikado.CAAJIE010000248.1G1"; transcript_id "mikado.CAAJIE010000248.1G1.1"; ID "mikado.CAAJIE010000248.1G1.1.CDS6";
CAAJIE010000248.1	Mikado_loci	CDS	3067	3191	.	+	0	gene_id "mikado.CAAJIE010000248.1G1"; transcript_id "mikado.CAAJIE010000248.1G1.1"; ID "mikado.CAAJIE010000248.1G1.1.CDS7";
CAAJIE010000248.1	Mikado_loci	CDS	3360	3363	.	+	1	gene_id "mikado.CAAJIE010000248.1G1"; transcript_id "mikado.CAAJIE010000248.1G1.1"; ID "mikado.CAAJIE010000248.1G1.1.CDS8";
CAAJIE010000248.1	Mikado_loci	five_prime_utr	150	289	.	+	.	gene_id "mikado.CAAJIE010000248.1G1"; transcript_id "mikado.CAAJIE010000248.1G1.1"; ID "mikado.CAAJIE010000248.1G1.1.five_prime_UTR1";
CAAJIE010000248.1	Mikado_loci	three_prime_utr	3364	3739	.	+	.	gene_id "mikado.CAAJIE010000248.1G1"; transcript_id "mikado.CAAJIE010000248.1G1.1"; ID "mikado.CAAJIE010000248.1G1.1.three_prime_UTR1";
CAAJIE010001061.1	Mikado_loci	gene	34380	52578	18	-	.	gene_id "mikado.CAAJIE010001061.1G2"; ID "mikado.CAAJIE010001061.1G2";
CAAJIE010001061.1	Mikado_loci	transcript	34380	52578	18	-	.	gene_id "mikado.CAAJIE010001061.1G2"; transcript_id "mikado.CAAJIE010001061.1G2.1"; ID "mikado.CAAJIE010001061.1G2.1";
CAAJIE010001061.1	Mikado_loci	exon	34380	34498	.	-	.	gene_id "mikado.CAAJIE010001061.1G2"; transcript_id "mikado.CAAJIE010001061.1G2.1"; ID "mikado.CAAJIE010001061.1G2.1.exon1";
CAAJIE010001061.1	Mikado_loci	exon	39966	40084	.	-	.	gene_id "mikado.CAAJIE010001061.1G2"; transcript_id "mikado.CAAJIE010001061.1G2.1"; ID "mikado.CAAJIE010001061.1G2.1.exon2";
CAAJIE010001061.1	Mikado_loci	exon	40467	40553	.	-	.	gene_id "mikado.CAAJIE010001061.1G2"; transcript_id "mikado.CAAJIE010001061.1G2.1"; ID "mikado.CAAJIE010001061.1G2.1.exon3";
CAAJIE010001061.1	Mikado_loci	exon	40673	40696	.	-	.	gene_id "mikado.CAAJIE010001061.1G2"; transcript_id "mikado.CAAJIE010001061.1G2.1"; ID "mikado.CAAJIE010001061.1G2.1.exon4";
CAAJIE010001061.1	Mikado_loci	exon	44513	44571	.	-	.	gene_id "mikado.CAAJIE010001061.1G2"; transcript_id "mikado.CAAJIE010001061.1G2.1"; ID "mikado.CAAJIE010001061.1G2.1.exon5";
CAAJIE010001061.1	Mikado_loci	exon	45057	45108	.	-	.	gene_id "mikado.CAAJIE010001061.1G2"; transcript_id "mikado.CAAJIE010001061.1G2.1"; ID "mikado.CAAJIE010001061.1G2.1.exon6";
CAAJIE010001061.1	Mikado_loci	exon	46788	46814	.	-	.	gene_id "mikado.CAAJIE010001061.1G2"; transcript_id "mikado.CAAJIE010001061.1G2.1"; ID "mikado.CAAJIE010001061.1G2.1.exon7";
CAAJIE010001061.1	Mikado_loci	exon	47754	47908	.	-	.	gene_id "mikado.CAAJIE010001061.1G2"; transcript_id "mikado.CAAJIE010001061.1G2.1"; ID "mikado.CAAJIE010001061.1G2.1.exon8";
CAAJIE010001061.1	Mikado_loci	exon	49053	49152	.	-	.	gene_id "mikado.CAAJIE010001061.1G2"; transcript_id "mikado.CAAJIE010001061.1G2.1"; ID "mikado.CAAJIE010001061.1G2.1.exon9";
CAAJIE010001061.1	Mikado_loci	exon	52398	52578	.	-	.	gene_id "mikado.CAAJIE010001061.1G2"; transcript_id "mikado.CAAJIE010001061.1G2.1"; ID "mikado.CAAJIE010001061.1G2.1.exon10";
CAAJIE010001061.1	Mikado_loci	CDS	34496	34498	.	-	0	gene_id "mikado.CAAJIE010001061.1G2"; transcript_id "mikado.CAAJIE010001061.1G2.1"; ID "mikado.CAAJIE010001061.1G2.1.CDS1";
CAAJIE010001061.1	Mikado_loci	CDS	39966	40084	.	-	2	gene_id "mikado.CAAJIE010001061.1G2"; transcript_id "mikado.CAAJIE010001061.1G2.1"; ID "mikado.CAAJIE010001061.1G2.1.CDS2";
CAAJIE010001061.1	Mikado_loci	CDS	40467	40553	.	-	2	gene_id "mikado.CAAJIE010001061.1G2"; transcript_id "mikado.CAAJIE010001061.1G2.1"; ID "mikado.CAAJIE010001061.1G2.1.CDS3";
CAAJIE010001061.1	Mikado_loci	CDS	40673	40696	.	-	2	gene_id "mikado.CAAJIE010001061.1G2"; transcript_id "mikado.CAAJIE010001061.1G2.1"; ID "mikado.CAAJIE010001061.1G2.1.CDS4";
CAAJIE010001061.1	Mikado_loci	CDS	44513	44571	.	-	1	gene_id "mikado.CAAJIE010001061.1G2"; transcript_id "mikado.CAAJIE010001061.1G2.1"; ID "mikado.CAAJIE010001061.1G2.1.CDS5";
CAAJIE010001061.1	Mikado_loci	CDS	45057	45108	.	-	2	gene_id "mikado.CAAJIE010001061.1G2"; transcript_id "mikado.CAAJIE010001061.1G2.1"; ID "mikado.CAAJIE010001061.1G2.1.CDS6";
CAAJIE010001061.1	Mikado_loci	CDS	46788	46806	.	-	0	gene_id "mikado.CAAJIE010001061.1G2"; transcript_id "mikado.CAAJIE010001061.1G2.1"; ID "mikado.CAAJIE010001061.1G2.1.CDS7";
CAAJIE010001061.1	Mikado_loci	five_prime_utr	46807	46814	.	-	.	gene_id "mikado.CAAJIE010001061.1G2"; transcript_id "mikado.CAAJIE010001061.1G2.1"; ID "mikado.CAAJIE010001061.1G2.1.five_prime_UTR1";
CAAJIE010001061.1	Mikado_loci	five_prime_utr	47754	47908	.	-	.	gene_id "mikado.CAAJIE010001061.1G2"; transcript_id "mikado.CAAJIE010001061.1G2.1"; ID "mikado.CAAJIE010001061.1G2.1.five_prime_UTR2";
CAAJIE010001061.1	Mikado_loci	five_prime_utr	49053	49152	.	-	.	gene_id "mikado.CAAJIE010001061.1G2"; transcript_id "mikado.CAAJIE010001061.1G2.1"; ID "mikado.CAAJIE010001061.1G2.1.five_prime_UTR3";
CAAJIE010001061.1	Mikado_loci	five_prime_utr	52398	52578	.	-	.	gene_id "mikado.CAAJIE010001061.1G2"; transcript_id "mikado.CAAJIE010001061.1G2.1"; ID "mikado.CAAJIE010001061.1G2.1.five_prime_UTR4";
CAAJIE010001061.1	Mikado_loci	three_prime_utr	34380	34495	.	-	.	gene_id "mikado.CAAJIE010001061.1G2"; transcript_id "mikado.CAAJIE010001061.1G2.1"; ID "mikado.CAAJIE010001061.1G2.1.three_prime_UTR1";
CAAJIE010001355.1	Mikado_loci	gene	1697	29882	20	+	.	gene_id "mikado.CAAJIE010001355.1G1"; ID "mikado.CAAJIE010001355.1G1";
CAAJIE010001355.1	Mikado_loci	transcript	1697	29882	20	+	.	gene_id "mikado.CAAJIE010001355.1G1"; transcript_id "mikado.CAAJIE010001355.1G1.1"; ID "mikado.CAAJIE010001355.1G1.1";
CAAJIE010001355.1	Mikado_loci	exon	1697	1826	.	+	.	gene_id "mikado.CAAJIE010001355.1G1"; transcript_id "mikado.CAAJIE010001355.1G1.1"; ID "mikado.CAAJIE010001355.1G1.1.exon1";
CAAJIE010001355.1	Mikado_loci	exon	1921	1988	.	+	.	gene_id "mikado.CAAJIE010001355.1G1"; transcript_id "mikado.CAAJIE010001355.1G1.1"; ID "mikado.CAAJIE010001355.1G1.1.exon2";
CAAJIE010001355.1	Mikado_loci	exon	9469	9622	.	+	.	gene_id "mikado.CAAJIE010001355.1G1"; transcript_id "mikado.CAAJIE010001355.1G1.1"; ID "mikado.CAAJIE010001355.1G1.1.exon3";
CAAJIE010001355.1	Mikado_loci	exon	12369	12428	.	+	.	gene_id "mikado.CAAJIE010001355.1G1"; transcript_id "mikado.CAAJIE010001355.1G1.1"; ID "mikado.CAAJIE010001355.1G1.1.exon4";
CAAJIE010001355.1	Mikado_loci	exon	15893	16000	.	+	.	gene_id "mikado.CAAJIE010001355.1G1"; transcript_id "mikado.CAAJIE010001355.1G1.1"; ID "mikado.CAAJIE010001355.1G1.1.exon5";
CAAJIE010001355.1	Mikado_loci	exon	16120	16200	.	+	.	gene_id "mikado.CAAJIE010001355.1G1"; transcript_id "mikado.CAAJIE010001355.1G1.1"; ID "mikado.CAAJIE010001355.1G1.1.exon6";
CAAJIE010001355.1	Mikado_loci	exon	18867	19037	.	+	.	gene_id "mikado.CAAJIE010001355.1G1"; transcript_id "mikado.CAAJIE010001355.1G1.1"; ID "mikado.CAAJIE010001355.1G1.1.exon7";
CAAJIE010001355.1	Mikado_loci	exon	19972	20046	.	+	.	gene_id "mikado.CAAJIE010001355.1G1"; transcript_id "mikado.CAAJIE010001355.1G1.1"; ID "mikado.CAAJIE010001355.1G1.1.exon8";
CAAJIE010001355.1	Mikado_loci	exon	20146	20181	.	+	.	gene_id "mikado.CAAJIE010001355.1G1"; transcript_id "mikado.CAAJIE010001355.1G1.1"; ID "mikado.CAAJIE010001355.1G1.1.exon9";
CAAJIE010001355.1	Mikado_loci	exon	21345	21435	.	+	.	gene_id "mikado.CAAJIE010001355.1G1"; transcript_id "mikado.CAAJIE010001355.1G1.1"; ID "mikado.CAAJIE010001355.1G1.1.exon10";
CAAJIE010001355.1	Mikado_loci	exon	24873	24919	.	+	.	gene_id "mikado.CAAJIE010001355.1G1"; transcript_id "mikado.CAAJIE010001355.1G1.1"; ID "mikado.CAAJIE010001355.1G1.1.exon11";
CAAJIE010001355.1	Mikado_loci	exon	28815	28904	.	+	.	gene_id "mikado.CAAJIE010001355.1G1"; transcript_id "mikado.CAAJIE010001355.1G1.1"; ID "mikado.CAAJIE010001355.1G1.1.exon12";
CAAJIE010001355.1	Mikado_loci	exon	29741	29882	.	+	.	gene_id "mikado.CAAJIE010001355.1G1"; transcript_id "mikado.CAAJIE010001355.1G1.1"; ID "mikado.CAAJIE010001355.1G1.1.exon13";
CAAJIE010001355.1	Mikado_loci	CDS	1761	1826	.	+	0	gene_id "mikado.CAAJIE010001355.1G1"; transcript_id "mikado.CAAJIE010001355.1G1.1"; ID "mikado.CAAJIE010001355.1G1.1.CDS1";
CAAJIE010001355.1	Mikado_loci	CDS	1921	1988	.	+	0	gene_id "mikado.CAAJIE010001355.1G1"; transcript_id "mikado.CAAJIE010001355.1G1.1"; ID "mikado.CAAJIE010001355.1G1.1.CDS2";
CAAJIE010001355.1	Mikado_loci	CDS	9469	9622	.	+	1	gene_id "mikado.CAAJIE010001355.1G1"; transcript_id "mikado.CAAJIE010001355.1G1.1"; ID "mikado.CAAJIE010001355.1G1.1.CDS3";
CAAJIE010001355.1	Mikado_loci	CDS	12369	12428	.	+	0	gene_id "mikado.CAAJIE010001355.1G1"; transcript_id "mikado.CAAJIE010001355.1G1.1"; ID "mikado.CAAJIE010001355.1G1.1.CDS4";
CAAJIE010001355.1	Mikado_loci	CDS	15893	16000	.	+	0	gene_id "mikado.CAAJIE010001355.1G1"; transcript_id "mikado.CAAJIE010001355.1G1.1"; ID "mikado.CAAJIE010001355.1G1.1.CDS5";
CAAJIE010001355.1	Mikado_loci	CDS	16120	16200	.	+	0	gene_id "mikado.CAAJIE010001355.1G1"; transcript_id "mikado.CAAJIE010001355.1G1.1"; ID "mikado.CAAJIE010001355.1G1.1.CDS6";
CAAJIE010001355.1	Mikado_loci	CDS	18867	19037	.	+	0	gene_id "mikado.CAAJIE010001355.1G1"; transcript_id "mikado.CAAJIE010001355.1G1.1"; ID "mikado.CAAJIE010001355.1G1.1.CDS7";
CAAJIE010001355.1	Mikado_loci	CDS	19972	20046	.	+	0	gene_id "mikado.CAAJIE010001355.1G1"; transcript_id "mikado.CAAJIE010001355.1G1.1"; ID "mikado.CAAJIE010001355.1G1.1.CDS8";
CAAJIE010001355.1	Mikado_loci	CDS	20146	20181	.	+	0	gene_id "mikado.CAAJIE010001355.1G1"; transcript_id "mikado.CAAJIE010001355.1G1.1"; ID "mikado.CAAJIE010001355.1G1.1.CDS9";
CAAJIE010001355.1	Mikado_loci	CDS	21345	21435	.	+	0	gene_id "mikado.CAAJIE010001355.1G1"; transcript_id "mikado.CAAJIE010001355.1G1.1"; ID "mikado.CAAJIE010001355.1G1.1.CDS10";
CAAJIE010001355.1	Mikado_loci	CDS	24873	24919	.	+	2	gene_id "mikado.CAAJIE010001355.1G1"; transcript_id "mikado.CAAJIE010001355.1G1.1"; ID "mikado.CAAJIE010001355.1G1.1.CDS11";
CAAJIE010001355.1	Mikado_loci	CDS	28815	28904	.	+	0	gene_id "mikado.CAAJIE010001355.1G1"; transcript_id "mikado.CAAJIE010001355.1G1.1"; ID "mikado.CAAJIE010001355.1G1.1.CDS12";
CAAJIE010001355.1	Mikado_loci	CDS	29741	29791	.	+	0	gene_id "mikado.CAAJIE010001355.1G1"; transcript_id "mikado.CAAJIE010001355.1G1.1"; ID "mikado.CAAJIE010001355.1G1.1.CDS13";
CAAJIE010001355.1	Mikado_loci	five_prime_utr	1697	1760	.	+	.	gene_id "mikado.CAAJIE010001355.1G1"; transcript_id "mikado.CAAJIE010001355.1G1.1"; ID "mikado.CAAJIE010001355.1G1.1.five_prime_UTR1";
CAAJIE010001355.1	Mikado_loci	three_prime_utr	29792	29882	.	+	.	gene_id "mikado.CAAJIE010001355.1G1"; transcript_id "mikado.CAAJIE010001355.1G1.1"; ID "mikado.CAAJIE010001355.1G1.1.three_prime_UTR1";
CAAJIE010001355.1	Mikado_loci	transcript	1697	29882	15	+	.	gene_id "mikado.CAAJIE010001355.1G1"; transcript_id "mikado.CAAJIE010001355.1G1.2"; ID "mikado.CAAJIE010001355.1G1.2";
CAAJIE010001355.1	Mikado_loci	exon	1697	1826	.	+	.	gene_id "mikado.CAAJIE010001355.1G1"; transcript_id "mikado.CAAJIE010001355.1G1.2"; ID "mikado.CAAJIE010001355.1G1.2.exon1";
CAAJIE010001355.1	Mikado_loci	exon	1921	1988	.	+	.	gene_id "mikado.CAAJIE010001355.1G1"; transcript_id "mikado.CAAJIE010001355.1G1.2"; ID "mikado.CAAJIE010001355.1G1.2.exon2";
CAAJIE010001355.1	Mikado_loci	exon	9469	9622	.	+	.	gene_id "mikado.CAAJIE010001355.1G1"; transcript_id "mikado.CAAJIE010001355.1G1.2"; ID "mikado.CAAJIE010001355.1G1.2.exon3";
CAAJIE010001355.1	Mikado_loci	exon	12369	12428	.	+	.	gene_id "mikado.CAAJIE010001355.1G1"; transcript_id "mikado.CAAJIE010001355.1G1.2"; ID "mikado.CAAJIE010001355.1G1.2.exon4";
CAAJIE010001355.1	Mikado_loci	exon	15893	16000	.	+	.	gene_id "mikado.CAAJIE010001355.1G1"; transcript_id "mikado.CAAJIE010001355.1G1.2"; ID "mikado.CAAJIE010001355.1G1.2.exon5";
CAAJIE010001355.1	Mikado_loci	exon	16120	16200	.	+	.	gene_id "mikado.CAAJIE010001355.1G1"; transcript_id "mikado.CAAJIE010001355.1G1.2"; ID "mikado.CAAJIE010001355.1G1.2.exon6";
CAAJIE010001355.1	Mikado_loci	exon	18867	18968	.	+	.	gene_id "mikado.CAAJIE010001355.1G1"; transcript_id "mikado.CAAJIE010001355.1G1.2"; ID "mikado.CAAJIE010001355.1G1.2.exon7";
CAAJIE010001355.1	Mikado_loci	exon	19972	20046	.	+	.	gene_id "mikado.CAAJIE010001355.1G1"; transcript_id "mikado.CAAJIE010001355.1G1.2"; ID "mikado.CAAJIE010001355.1G1.2.exon8";
CAAJIE010001355.1	Mikado_loci	exon	20146	20181	.	+	.	gene_id "mikado.CAAJIE010001355.1G1"; transcript_id "mikado.CAAJIE010001355.1G1.2"; ID "mikado.CAAJIE010001355.1G1.2.exon9";
CAAJIE010001355.1	Mikado_loci	exon	21345	21435	.	+	.	gene_id "mikado.CAAJIE010001355.1G1"; transcript_id "mikado.CAAJIE010001355.1G1.2"; ID "mikado.CAAJIE010001355.1G1.2.exon10";
CAAJIE010001355.1	Mikado_loci	exon	24873	24919	.	+	.	gene_id "mikado.CAAJIE010001355.1G1"; transcript_id "mikado.CAAJIE010001355.1G1.2"; ID "mikado.CAAJIE010001355.1G1.2.exon11";
CAAJIE010001355.1	Mikado_loci	exon	28815	28904	.	+	.	gene_id "mikado.CAAJIE010001355.1G1"; transcript_id "mikado.CAAJIE010001355.1G1.2"; ID "mikado.CAAJIE010001355.1G1.2.exon12";
CAAJIE010001355.1	Mikado_loci	exon	29741	29882	.	+	.	gene_id "mikado.CAAJIE010001355.1G1"; transcript_id "mikado.CAAJIE010001355.1G1.2"; ID "mikado.CAAJIE010001355.1G1.2.exon13";
CAAJIE010001355.1	Mikado_loci	CDS	9476	9622	.	+	0	gene_id "mikado.CAAJIE010001355.1G1"; transcript_id "mikado.CAAJIE010001355.1G1.2"; ID "mikado.CAAJIE010001355.1G1.2.CDS1";
CAAJIE010001355.1	Mikado_loci	CDS	12369	12428	.	+	0	gene_id "mikado.CAAJIE010001355.1G1"; transcript_id "mikado.CAAJIE010001355.1G1.2"; ID "mikado.CAAJIE010001355.1G1.2.CDS2";
CAAJIE010001355.1	Mikado_loci	CDS	15893	16000	.	+	0	gene_id "mikado.CAAJIE010001355.1G1"; transcript_id "mikado.CAAJIE010001355.1G1.2"; ID "mikado.CAAJIE010001355.1G1.2.CDS3";
CAAJIE010001355.1	Mikado_loci	CDS	16120	16200	.	+	0	gene_id "mikado.CAAJIE010001355.1G1"; transcript_id "mikado.CAAJIE010001355.1G1.2"; ID "mikado.CAAJIE010001355.1G1.2.CDS4";
CAAJIE010001355.1	Mikado_loci	CDS	18867	18968	.	+	0	gene_id "mikado.CAAJIE010001355.1G1"; transcript_id "mikado.CAAJIE010001355.1G1.2"; ID "mikado.CAAJIE010001355.1G1.2.CDS5";
CAAJIE010001355.1	Mikado_loci	CDS	19972	20046	.	+	0	gene_id "mikado.CAAJIE010001355.1G1"; transcript_id "mikado.CAAJIE010001355.1G1.2"; ID "mikado.CAAJIE010001355.1G1.2.CDS6";
CAAJIE010001355.1	Mikado_loci	CDS	20146	20181	.	+	0	gene_id "mikado.CAAJIE010001355.1G1"; transcript_id "mikado.CAAJIE010001355.1G1.2"; ID "mikado.CAAJIE010001355.1G1.2.CDS7";
CAAJIE010001355.1	Mikado_loci	CDS	21345	21435	.	+	0	gene_id "mikado.CAAJIE010001355.1G1"; transcript_id "mikado.CAAJIE010001355.1G1.2"; ID "mikado.CAAJIE010001355.1G1.2.CDS8";
CAAJIE010001355.1	Mikado_loci	CDS	24873	24919	.	+	2	gene_id "mikado.CAAJIE010001355.1G1"; transcript_id "mikado.CAAJIE010001355.1G1.2"; ID "mikado.CAAJIE010001355.1G1.2.CDS9";
CAAJIE010001355.1	Mikado_loci	CDS	28815	28904	.	+	0	gene_id "mikado.CAAJIE010001355.1G1"; transcript_id "mikado.CAAJIE010001355.1G1.2"; ID "mikado.CAAJIE010001355.1G1.2.CDS10";
CAAJIE010001355.1	Mikado_loci	CDS	29741	29791	.	+	0	gene_id "mikado.CAAJIE010001355.1G1"; transcript_id "mikado.CAAJIE010001355.1G1.2"; ID "mikado.CAAJIE010001355.1G1.2.CDS11";
CAAJIE010001355.1	Mikado_loci	five_prime_utr	1697	1826	.	+	.	gene_id "mikado.CAAJIE010001355.1G1"; transcript_id "mikado.CAAJIE010001355.1G1.2"; ID "mikado.CAAJIE010001355.1G1.2.five_prime_UTR1";
CAAJIE010001355.1	Mikado_loci	five_prime_utr	1921	1988	.	+	.	gene_id "mikado.CAAJIE010001355.1G1"; transcript_id "mikado.CAAJIE010001355.1G1.2"; ID "mikado.CAAJIE010001355.1G1.2.five_prime_UTR2";
CAAJIE010001355.1	Mikado_loci	five_prime_utr	9469	9475	.	+	.	gene_id "mikado.CAAJIE010001355.1G1"; transcript_id "mikado.CAAJIE010001355.1G1.2"; ID "mikado.CAAJIE010001355.1G1.2.five_prime_UTR3";
CAAJIE010001355.1	Mikado_loci	three_prime_utr	29792	29882	.	+	.	gene_id "mikado.CAAJIE010001355.1G1"; transcript_id "mikado.CAAJIE010001355.1G1.2"; ID "mikado.CAAJIE010001355.1G1.2.three_prime_UTR1";
CAAJIE010000551.1	Mikado_loci	gene	369762	403501	21	+	.	gene_id "mikado.CAAJIE010000551.1G7"; ID "mikado.CAAJIE010000551.1G7";
CAAJIE010000551.1	Mikado_loci	transcript	369762	403501	20	+	.	gene_id "mikado.CAAJIE010000551.1G7"; transcript_id "mikado.CAAJIE010000551.1G7.1"; ID "mikado.CAAJIE010000551.1G7.1";
CAAJIE010000551.1	Mikado_loci	exon	369762	369914	.	+	.	gene_id "mikado.CAAJIE010000551.1G7"; transcript_id "mikado.CAAJIE010000551.1G7.1"; ID "mikado.CAAJIE010000551.1G7.1.exon1";
CAAJIE010000551.1	Mikado_loci	exon	370120	370203	.	+	.	gene_id "mikado.CAAJIE010000551.1G7"; transcript_id "mikado.CAAJIE010000551.1G7.1"; ID "mikado.CAAJIE010000551.1G7.1.exon2";
CAAJIE010000551.1	Mikado_loci	exon	370567	370757	.	+	.	gene_id "mikado.CAAJIE010000551.1G7"; transcript_id "mikado.CAAJIE010000551.1G7.1"; ID "mikado.CAAJIE010000551.1G7.1.exon3";
CAAJIE010000551.1	Mikado_loci	exon	395415	395554	.	+	.	gene_id "mikado.CAAJIE010000551.1G7"; transcript_id "mikado.CAAJIE010000551.1G7.1"; ID "mikado.CAAJIE010000551.1G7.1.exon4";
CAAJIE010000551.1	Mikado_loci	exon	399954	400165	.	+	.	gene_id "mikado.CAAJIE010000551.1G7"; transcript_id "mikado.CAAJIE010000551.1G7.1"; ID "mikado.CAAJIE010000551.1G7.1.exon5";
CAAJIE010000551.1	Mikado_loci	exon	402399	403501	.	+	.	gene_id "mikado.CAAJIE010000551.1G7"; transcript_id "mikado.CAAJIE010000551.1G7.1"; ID "mikado.CAAJIE010000551.1G7.1.exon6";
CAAJIE010000551.1	Mikado_loci	CDS	370129	370203	.	+	0	gene_id "mikado.CAAJIE010000551.1G7"; transcript_id "mikado.CAAJIE010000551.1G7.1"; ID "mikado.CAAJIE010000551.1G7.1.CDS1";
CAAJIE010000551.1	Mikado_loci	CDS	370567	370757	.	+	0	gene_id "mikado.CAAJIE010000551.1G7"; transcript_id "mikado.CAAJIE010000551.1G7.1"; ID "mikado.CAAJIE010000551.1G7.1.CDS2";
CAAJIE010000551.1	Mikado_loci	CDS	395415	395554	.	+	1	gene_id "mikado.CAAJIE010000551.1G7"; transcript_id "mikado.CAAJIE010000551.1G7.1"; ID "mikado.CAAJIE010000551.1G7.1.CDS3";
CAAJIE010000551.1	Mikado_loci	CDS	399954	400165	.	+	2	gene_id "mikado.CAAJIE010000551.1G7"; transcript_id "mikado.CAAJIE010000551.1G7.1"; ID "mikado.CAAJIE010000551.1G7.1.CDS4";
CAAJIE010000551.1	Mikado_loci	CDS	402399	403412	.	+	0	gene_id "mikado.CAAJIE010000551.1G7"; transcript_id "mikado.CAAJIE010000551.1G7.1"; ID "mikado.CAAJIE010000551.1G7.1.CDS5";
CAAJIE010000551.1	Mikado_loci	five_prime_utr	369762	369914	.	+	.	gene_id "mikado.CAAJIE010000551.1G7"; transcript_id "mikado.CAAJIE010000551.1G7.1"; ID "mikado.CAAJIE010000551.1G7.1.five_prime_UTR1";
CAAJIE010000551.1	Mikado_loci	five_prime_utr	370120	370128	.	+	.	gene_id "mikado.CAAJIE010000551.1G7"; transcript_id "mikado.CAAJIE010000551.1G7.1"; ID "mikado.CAAJIE010000551.1G7.1.five_prime_UTR2";
CAAJIE010000551.1	Mikado_loci	three_prime_utr	403413	403501	.	+	.	gene_id "mikado.CAAJIE010000551.1G7"; transcript_id "mikado.CAAJIE010000551.1G7.1"; ID "mikado.CAAJIE010000551.1G7.1.three_prime_UTR1";
CAAJIE010000551.1	Mikado_loci	transcript	369762	403501	21	+	.	gene_id "mikado.CAAJIE010000551.1G7"; transcript_id "mikado.CAAJIE010000551.1G7.2"; ID "mikado.CAAJIE010000551.1G7.2";
CAAJIE010000551.1	Mikado_loci	exon	369762	369994	.	+	.	gene_id "mikado.CAAJIE010000551.1G7"; transcript_id "mikado.CAAJIE010000551.1G7.2"; ID "mikado.CAAJIE010000551.1G7.2.exon1";
CAAJIE010000551.1	Mikado_loci	exon	370120	370203	.	+	.	gene_id "mikado.CAAJIE010000551.1G7"; transcript_id "mikado.CAAJIE010000551.1G7.2"; ID "mikado.CAAJIE010000551.1G7.2.exon2";
CAAJIE010000551.1	Mikado_loci	exon	370567	370757	.	+	.	gene_id "mikado.CAAJIE010000551.1G7"; transcript_id "mikado.CAAJIE010000551.1G7.2"; ID "mikado.CAAJIE010000551.1G7.2.exon3";
CAAJIE010000551.1	Mikado_loci	exon	395415	395554	.	+	.	gene_id "mikado.CAAJIE010000551.1G7"; transcript_id "mikado.CAAJIE010000551.1G7.2"; ID "mikado.CAAJIE010000551.1G7.2.exon4";
CAAJIE010000551.1	Mikado_loci	exon	399954	400165	.	+	.	gene_id "mikado.CAAJIE010000551.1G7"; transcript_id "mikado.CAAJIE010000551.1G7.2"; ID "mikado.CAAJIE010000551.1G7.2.exon5";
CAAJIE010000551.1	Mikado_loci	exon	402399	403501	.	+	.	gene_id "mikado.CAAJIE010000551.1G7"; transcript_id "mikado.CAAJIE010000551.1G7.2"; ID "mikado.CAAJIE010000551.1G7.2.exon6";
CAAJIE010000551.1	Mikado_loci	CDS	370129	370203	.	+	0	gene_id "mikado.CAAJIE010000551.1G7"; transcript_id "mikado.CAAJIE010000551.1G7.2"; ID "mikado.CAAJIE010000551.1G7.2.CDS1";
CAAJIE010000551.1	Mikado_loci	CDS	370567	370757	.	+	0	gene_id "mikado.CAAJIE010000551.1G7"; transcript_id "mikado.CAAJIE010000551.1G7.2"; ID "mikado.CAAJIE010000551.1G7.2.CDS2";
CAAJIE010000551.1	Mikado_loci	CDS	395415	395554	.	+	1	gene_id "mikado.CAAJIE010000551.1G7"; transcript_id "mikado.CAAJIE010000551.1G7.2"; ID "mikado.CAAJIE010000551.1G7.2.CDS3";
CAAJIE010000551.1	Mikado_loci	CDS	399954	400165	.	+	2	gene_id "mikado.CAAJIE010000551.1G7"; transcript_id "mikado.CAAJIE010000551.1G7.2"; ID "mikado.CAAJIE010000551.1G7.2.CDS4";
CAAJIE010000551.1	Mikado_loci	CDS	402399	403412	.	+	0	gene_id "mikado.CAAJIE010000551.1G7"; transcript_id "mikado.CAAJIE010000551.1G7.2"; ID "mikado.CAAJIE010000551.1G7.2.CDS5";
CAAJIE010000551.1	Mikado_loci	five_prime_utr	369762	369994	.	+	.	gene_id "mikado.CAAJIE010000551.1G7"; transcript_id "mikado.CAAJIE010000551.1G7.2"; ID "mikado.CAAJIE010000551.1G7.2.five_prime_UTR1";
CAAJIE010000551.1	Mikado_loci	five_prime_utr	370120	370128	.	+	.	gene_id "mikado.CAAJIE010000551.1G7"; transcript_id "mikado.CAAJIE010000551.1G7.2"; ID "mikado.CAAJIE010000551.1G7.2.five_prime_UTR2";
CAAJIE010000551.1	Mikado_loci	three_prime_utr	403413	403501	.	+	.	gene_id "mikado.CAAJIE010000551.1G7"; transcript_id "mikado.CAAJIE010000551.1G7.2"; ID "mikado.CAAJIE010000551.1G7.2.three_prime_UTR1";
CAAJIE010000367.1	Mikado_loci	gene	282	23068	20	-	.	gene_id "mikado.CAAJIE010000367.1G1"; ID "mikado.CAAJIE010000367.1G1";
CAAJIE010000367.1	Mikado_loci	transcript	282	23068	20	-	.	gene_id "mikado.CAAJIE010000367.1G1"; transcript_id "mikado.CAAJIE010000367.1G1.1"; ID "mikado.CAAJIE010000367.1G1.1";
CAAJIE010000367.1	Mikado_loci	exon	282	527	.	-	.	gene_id "mikado.CAAJIE010000367.1G1"; transcript_id "mikado.CAAJIE010000367.1G1.1"; ID "mikado.CAAJIE010000367.1G1.1.exon1";
CAAJIE010000367.1	Mikado_loci	exon	4269	4390	.	-	.	gene_id "mikado.CAAJIE010000367.1G1"; transcript_id "mikado.CAAJIE010000367.1G1.1"; ID "mikado.CAAJIE010000367.1G1.1.exon2";
CAAJIE010000367.1	Mikado_loci	exon	6219	6311	.	-	.	gene_id "mikado.CAAJIE010000367.1G1"; transcript_id "mikado.CAAJIE010000367.1G1.1"; ID "mikado.CAAJIE010000367.1G1.1.exon3";
CAAJIE010000367.1	Mikado_loci	exon	7008	7085	.	-	.	gene_id "mikado.CAAJIE010000367.1G1"; transcript_id "mikado.CAAJIE010000367.1G1.1"; ID "mikado.CAAJIE010000367.1G1.1.exon4";
CAAJIE010000367.1	Mikado_loci	exon	7357	7452	.	-	.	gene_id "mikado.CAAJIE010000367.1G1"; transcript_id "mikado.CAAJIE010000367.1G1.1"; ID "mikado.CAAJIE010000367.1G1.1.exon5";
CAAJIE010000367.1	Mikado_loci	exon	20742	20833	.	-	.	gene_id "mikado.CAAJIE010000367.1G1"; transcript_id "mikado.CAAJIE010000367.1G1.1"; ID "mikado.CAAJIE010000367.1G1.1.exon6";
CAAJIE010000367.1	Mikado_loci	exon	22769	23068	.	-	.	gene_id "mikado.CAAJIE010000367.1G1"; transcript_id "mikado.CAAJIE010000367.1G1.1"; ID "mikado.CAAJIE010000367.1G1.1.exon7";
CAAJIE010000367.1	Mikado_loci	CDS	414	527	.	-	0	gene_id "mikado.CAAJIE010000367.1G1"; transcript_id "mikado.CAAJIE010000367.1G1.1"; ID "mikado.CAAJIE010000367.1G1.1.CDS1";
CAAJIE010000367.1	Mikado_loci	CDS	4269	4390	.	-	2	gene_id "mikado.CAAJIE010000367.1G1"; transcript_id "mikado.CAAJIE010000367.1G1.1"; ID "mikado.CAAJIE010000367.1G1.1.CDS2";
CAAJIE010000367.1	Mikado_loci	CDS	6219	6311	.	-	2	gene_id "mikado.CAAJIE010000367.1G1"; transcript_id "mikado.CAAJIE010000367.1G1.1"; ID "mikado.CAAJIE010000367.1G1.1.CDS3";
CAAJIE010000367.1	Mikado_loci	CDS	7008	7085	.	-	2	gene_id "mikado.CAAJIE010000367.1G1"; transcript_id "mikado.CAAJIE010000367.1G1.1"; ID "mikado.CAAJIE010000367.1G1.1.CDS4";
CAAJIE010000367.1	Mikado_loci	CDS	7357	7452	.	-	2	gene_id "mikado.CAAJIE010000367.1G1"; transcript_id "mikado.CAAJIE010000367.1G1.1"; ID "mikado.CAAJIE010000367.1G1.1.CDS5";
CAAJIE010000367.1	Mikado_loci	CDS	20742	20833	.	-	1	gene_id "mikado.CAAJIE010000367.1G1"; transcript_id "mikado.CAAJIE010000367.1G1.1"; ID "mikado.CAAJIE010000367.1G1.1.CDS6";
CAAJIE010000367.1	Mikado_loci	CDS	22769	22851	.	-	0	gene_id "mikado.CAAJIE010000367.1G1"; transcript_id "mikado.CAAJIE010000367.1G1.1"; ID "mikado.CAAJIE010000367.1G1.1.CDS7";
CAAJIE010000367.1	Mikado_loci	five_prime_utr	22852	23068	.	-	.	gene_id "mikado.CAAJIE010000367.1G1"; transcript_id "mikado.CAAJIE010000367.1G1.1"; ID "mikado.CAAJIE010000367.1G1.1.five_prime_UTR1";
CAAJIE010000367.1	Mikado_loci	three_prime_utr	282	413	.	-	.	gene_id "mikado.CAAJIE010000367.1G1"; transcript_id "mikado.CAAJIE010000367.1G1.1"; ID "mikado.CAAJIE010000367.1G1.1.three_prime_UTR1";
CAAJIE010000103.1	Mikado_loci	gene	2124	11571	17	-	.	gene_id "mikado.CAAJIE010000103.1G1"; ID "mikado.CAAJIE010000103.1G1";
CAAJIE010000103.1	Mikado_loci	transcript	2124	11571	17	-	.	gene_id "mikado.CAAJIE010000103.1G1"; transcript_id "mikado.CAAJIE010000103.1G1.1"; ID "mikado.CAAJIE010000103.1G1.1";
CAAJIE010000103.1	Mikado_loci	exon	2124	2273	.	-	.	gene_id "mikado.CAAJIE010000103.1G1"; transcript_id "mikado.CAAJIE010000103.1G1.1"; ID "mikado.CAAJIE010000103.1G1.1.exon1";
CAAJIE010000103.1	Mikado_loci	exon	11340	11571	.	-	.	gene_id "mikado.CAAJIE010000103.1G1"; transcript_id "mikado.CAAJIE010000103.1G1.1"; ID "mikado.CAAJIE010000103.1G1.1.exon2";
CAAJIE010000103.1	Mikado_loci	CDS	2127	2273	.	-	0	gene_id "mikado.CAAJIE010000103.1G1"; transcript_id "mikado.CAAJIE010000103.1G1.1"; ID "mikado.CAAJIE010000103.1G1.1.CDS1";
CAAJIE010000103.1	Mikado_loci	CDS	11340	11516	.	-	0	gene_id "mikado.CAAJIE010000103.1G1"; transcript_id "mikado.CAAJIE010000103.1G1.1"; ID "mikado.CAAJIE010000103.1G1.1.CDS2";
CAAJIE010000103.1	Mikado_loci	five_prime_utr	11517	11571	.	-	.	gene_id "mikado.CAAJIE010000103.1G1"; transcript_id "mikado.CAAJIE010000103.1G1.1"; ID "mikado.CAAJIE010000103.1G1.1.five_prime_UTR1";
CAAJIE010000103.1	Mikado_loci	three_prime_utr	2124	2126	.	-	.	gene_id "mikado.CAAJIE010000103.1G1"; transcript_id "mikado.CAAJIE010000103.1G1.1"; ID "mikado.CAAJIE010000103.1G1.1.three_prime_UTR1";
CAAJIE010000709.1	Mikado_loci	gene	2567	6702	18	+	.	gene_id "mikado.CAAJIE010000709.1G1"; ID "mikado.CAAJIE010000709.1G1";
CAAJIE010000709.1	Mikado_loci	transcript	2567	6702	18	+	.	gene_id "mikado.CAAJIE010000709.1G1"; transcript_id "mikado.CAAJIE010000709.1G1.1"; ID "mikado.CAAJIE010000709.1G1.1";
CAAJIE010000709.1	Mikado_loci	exon	2567	2669	.	+	.	gene_id "mikado.CAAJIE010000709.1G1"; transcript_id "mikado.CAAJIE010000709.1G1.1"; ID "mikado.CAAJIE010000709.1G1.1.exon1";
CAAJIE010000709.1	Mikado_loci	exon	5937	6702	.	+	.	gene_id "mikado.CAAJIE010000709.1G1"; transcript_id "mikado.CAAJIE010000709.1G1.1"; ID "mikado.CAAJIE010000709.1G1.1.exon2";
CAAJIE010000709.1	Mikado_loci	CDS	5980	6528	.	+	0	gene_id "mikado.CAAJIE010000709.1G1"; transcript_id "mikado.CAAJIE010000709.1G1.1"; ID "mikado.CAAJIE010000709.1G1.1.CDS1";
CAAJIE010000709.1	Mikado_loci	five_prime_utr	2567	2669	.	+	.	gene_id "mikado.CAAJIE010000709.1G1"; transcript_id "mikado.CAAJIE010000709.1G1.1"; ID "mikado.CAAJIE010000709.1G1.1.five_prime_UTR1";
CAAJIE010000709.1	Mikado_loci	five_prime_utr	5937	5979	.	+	.	gene_id "mikado.CAAJIE010000709.1G1"; transcript_id "mikado.CAAJIE010000709.1G1.1"; ID "mikado.CAAJIE010000709.1G1.1.five_prime_UTR2";
CAAJIE010000709.1	Mikado_loci	three_prime_utr	6529	6702	.	+	.	gene_id "mikado.CAAJIE010000709.1G1"; transcript_id "mikado.CAAJIE010000709.1G1.1"; ID "mikado.CAAJIE010000709.1G1.1.three_prime_UTR1";
CAAJIE010000811.1	Mikado_loci	gene	7582	8386	17	+	.	gene_id "mikado.CAAJIE010000811.1G1"; ID "mikado.CAAJIE010000811.1G1";
CAAJIE010000811.1	Mikado_loci	transcript	7582	8386	17	+	.	gene_id "mikado.CAAJIE010000811.1G1"; transcript_id "mikado.CAAJIE010000811.1G1.1"; ID "mikado.CAAJIE010000811.1G1.1";
CAAJIE010000811.1	Mikado_loci	exon	7582	7741	.	+	.	gene_id "mikado.CAAJIE010000811.1G1"; transcript_id "mikado.CAAJIE010000811.1G1.1"; ID "mikado.CAAJIE010000811.1G1.1.exon1";
CAAJIE010000811.1	Mikado_loci	exon	7952	8386	.	+	.	gene_id "mikado.CAAJIE010000811.1G1"; transcript_id "mikado.CAAJIE010000811.1G1.1"; ID "mikado.CAAJIE010000811.1G1.1.exon2";
CAAJIE010000811.1	Mikado_loci	CDS	7690	7741	.	+	0	gene_id "mikado.CAAJIE010000811.1G1"; transcript_id "mikado.CAAJIE010000811.1G1.1"; ID "mikado.CAAJIE010000811.1G1.1.CDS1";
CAAJIE010000811.1	Mikado_loci	CDS	7952	8340	.	+	2	gene_id "mikado.CAAJIE010000811.1G1"; transcript_id "mikado.CAAJIE010000811.1G1.1"; ID "mikado.CAAJIE010000811.1G1.1.CDS2";
CAAJIE010000811.1	Mikado_loci	five_prime_utr	7582	7689	.	+	.	gene_id "mikado.CAAJIE010000811.1G1"; transcript_id "mikado.CAAJIE010000811.1G1.1"; ID "mikado.CAAJIE010000811.1G1.1.five_prime_UTR1";
CAAJIE010000811.1	Mikado_loci	three_prime_utr	8341	8386	.	+	.	gene_id "mikado.CAAJIE010000811.1G1"; transcript_id "mikado.CAAJIE010000811.1G1.1"; ID "mikado.CAAJIE010000811.1G1.1.three_prime_UTR1";
CAAJIE010000654.1	Mikado_loci	gene	9	9430	21	+	.	gene_id "mikado.CAAJIE010000654.1G1"; ID "mikado.CAAJIE010000654.1G1";
CAAJIE010000654.1	Mikado_loci	transcript	9	9430	21	+	.	gene_id "mikado.CAAJIE010000654.1G1"; transcript_id "mikado.CAAJIE010000654.1G1.1"; ID "mikado.CAAJIE010000654.1G1.1";
CAAJIE010000654.1	Mikado_loci	exon	9	168	.	+	.	gene_id "mikado.CAAJIE010000654.1G1"; transcript_id "mikado.CAAJIE010000654.1G1.1"; ID "mikado.CAAJIE010000654.1G1.1.exon1";
CAAJIE010000654.1	Mikado_loci	exon	694	1311	.	+	.	gene_id "mikado.CAAJIE010000654.1G1"; transcript_id "mikado.CAAJIE010000654.1G1.1"; ID "mikado.CAAJIE010000654.1G1.1.exon2";
CAAJIE010000654.1	Mikado_loci	exon	3757	3926	.	+	.	gene_id "mikado.CAAJIE010000654.1G1"; transcript_id "mikado.CAAJIE010000654.1G1.1"; ID "mikado.CAAJIE010000654.1G1.1.exon3";
CAAJIE010000654.1	Mikado_loci	exon	7641	7817	.	+	.	gene_id "mikado.CAAJIE010000654.1G1"; transcript_id "mikado.CAAJIE010000654.1G1.1"; ID "mikado.CAAJIE010000654.1G1.1.exon4";
CAAJIE010000654.1	Mikado_loci	exon	8159	9430	.	+	.	gene_id "mikado.CAAJIE010000654.1G1"; transcript_id "mikado.CAAJIE010000654.1G1.1"; ID "mikado.CAAJIE010000654.1G1.1.exon5";
CAAJIE010000654.1	Mikado_loci	CDS	1158	1311	.	+	0	gene_id "mikado.CAAJIE010000654.1G1"; transcript_id "mikado.CAAJIE010000654.1G1.1"; ID "mikado.CAAJIE010000654.1G1.1.CDS1";
CAAJIE010000654.1	Mikado_loci	CDS	3757	3926	.	+	2	gene_id "mikado.CAAJIE010000654.1G1"; transcript_id "mikado.CAAJIE010000654.1G1.1"; ID "mikado.CAAJIE010000654.1G1.1.CDS2";
CAAJIE010000654.1	Mikado_loci	CDS	7641	7817	.	+	0	gene_id "mikado.CAAJIE010000654.1G1"; transcript_id "mikado.CAAJIE010000654.1G1.1"; ID "mikado.CAAJIE010000654.1G1.1.CDS3";
CAAJIE010000654.1	Mikado_loci	CDS	8159	8575	.	+	0	gene_id "mikado.CAAJIE010000654.1G1"; transcript_id "mikado.CAAJIE010000654.1G1.1"; ID "mikado.CAAJIE010000654.1G1.1.CDS4";
CAAJIE010000654.1	Mikado_loci	five_prime_utr	9	168	.	+	.	gene_id "mikado.CAAJIE010000654.1G1"; transcript_id "mikado.CAAJIE010000654.1G1.1"; ID "mikado.CAAJIE010000654.1G1.1.five_prime_UTR1";
CAAJIE010000654.1	Mikado_loci	five_prime_utr	694	1157	.	+	.	gene_id "mikado.CAAJIE010000654.1G1"; transcript_id "mikado.CAAJIE010000654.1G1.1"; ID "mikado.CAAJIE010000654.1G1.1.five_prime_UTR2";
CAAJIE010000654.1	Mikado_loci	three_prime_utr	8576	9430	.	+	.	gene_id "mikado.CAAJIE010000654.1G1"; transcript_id "mikado.CAAJIE010000654.1G1.1"; ID "mikado.CAAJIE010000654.1G1.1.three_prime_UTR1";
CAAJIE010000784.1	Mikado_loci	gene	24262	26508	15	+	.	gene_id "mikado.CAAJIE010000784.1G1"; ID "mikado.CAAJIE010000784.1G1";
CAAJIE010000784.1	Mikado_loci	transcript	24262	26508	15	+	.	gene_id "mikado.CAAJIE010000784.1G1"; transcript_id "mikado.CAAJIE010000784.1G1.1"; ID "mikado.CAAJIE010000784.1G1.1";
CAAJIE010000784.1	Mikado_loci	exon	24262	26286	.	+	.	gene_id "mikado.CAAJIE010000784.1G1"; transcript_id "mikado.CAAJIE010000784.1G1.1"; ID "mikado.CAAJIE010000784.1G1.1.exon1";
CAAJIE010000784.1	Mikado_loci	exon	26480	26508	.	+	.	gene_id "mikado.CAAJIE010000784.1G1"; transcript_id "mikado.CAAJIE010000784.1G1.1"; ID "mikado.CAAJIE010000784.1G1.1.exon2";
CAAJIE010000784.1	Mikado_loci	CDS	24340	25560	.	+	0	gene_id "mikado.CAAJIE010000784.1G1"; transcript_id "mikado.CAAJIE010000784.1G1.1"; ID "mikado.CAAJIE010000784.1G1.1.CDS1";
CAAJIE010000784.1	Mikado_loci	five_prime_utr	24262	24339	.	+	.	gene_id "mikado.CAAJIE010000784.1G1"; transcript_id "mikado.CAAJIE010000784.1G1.1"; ID "mikado.CAAJIE010000784.1G1.1.five_prime_UTR1";
CAAJIE010000784.1	Mikado_loci	three_prime_utr	25561	26286	.	+	.	gene_id "mikado.CAAJIE010000784.1G1"; transcript_id "mikado.CAAJIE010000784.1G1.1"; ID "mikado.CAAJIE010000784.1G1.1.three_prime_UTR1";
CAAJIE010000784.1	Mikado_loci	three_prime_utr	26480	26508	.	+	.	gene_id "mikado.CAAJIE010000784.1G1"; transcript_id "mikado.CAAJIE010000784.1G1.1"; ID "mikado.CAAJIE010000784.1G1.1.three_prime_UTR2";
CAAJIE010000581.1	Mikado_loci	gene	51046	77582	18	+	.	gene_id "mikado.CAAJIE010000581.1G1"; ID "mikado.CAAJIE010000581.1G1";
CAAJIE010000581.1	Mikado_loci	transcript	51046	77582	18	+	.	gene_id "mikado.CAAJIE010000581.1G1"; transcript_id "mikado.CAAJIE010000581.1G1.1"; ID "mikado.CAAJIE010000581.1G1.1";
CAAJIE010000581.1	Mikado_loci	exon	51046	51500	.	+	.	gene_id "mikado.CAAJIE010000581.1G1"; transcript_id "mikado.CAAJIE010000581.1G1.1"; ID "mikado.CAAJIE010000581.1G1.1.exon1";
CAAJIE010000581.1	Mikado_loci	exon	71418	71572	.	+	.	gene_id "mikado.CAAJIE010000581.1G1"; transcript_id "mikado.CAAJIE010000581.1G1.1"; ID "mikado.CAAJIE010000581.1G1.1.exon2";
CAAJIE010000581.1	Mikado_loci	exon	74778	74828	.	+	.	gene_id "mikado.CAAJIE010000581.1G1"; transcript_id "mikado.CAAJIE010000581.1G1.1"; ID "mikado.CAAJIE010000581.1G1.1.exon3";
CAAJIE010000581.1	Mikado_loci	exon	76801	77582	.	+	.	gene_id "mikado.CAAJIE010000581.1G1"; transcript_id "mikado.CAAJIE010000581.1G1.1"; ID "mikado.CAAJIE010000581.1G1.1.exon4";
CAAJIE010000581.1	Mikado_loci	CDS	51404	51500	.	+	0	gene_id "mikado.CAAJIE010000581.1G1"; transcript_id "mikado.CAAJIE010000581.1G1.1"; ID "mikado.CAAJIE010000581.1G1.1.CDS1";
CAAJIE010000581.1	Mikado_loci	CDS	71418	71572	.	+	2	gene_id "mikado.CAAJIE010000581.1G1"; transcript_id "mikado.CAAJIE010000581.1G1.1"; ID "mikado.CAAJIE010000581.1G1.1.CDS2";
CAAJIE010000581.1	Mikado_loci	CDS	74778	74828	.	+	0	gene_id "mikado.CAAJIE010000581.1G1"; transcript_id "mikado.CAAJIE010000581.1G1.1"; ID "mikado.CAAJIE010000581.1G1.1.CDS3";
CAAJIE010000581.1	Mikado_loci	CDS	76801	77331	.	+	0	gene_id "mikado.CAAJIE010000581.1G1"; transcript_id "mikado.CAAJIE010000581.1G1.1"; ID "mikado.CAAJIE010000581.1G1.1.CDS4";
CAAJIE010000581.1	Mikado_loci	five_prime_utr	51046	51403	.	+	.	gene_id "mikado.CAAJIE010000581.1G1"; transcript_id "mikado.CAAJIE010000581.1G1.1"; ID "mikado.CAAJIE010000581.1G1.1.five_prime_UTR1";
CAAJIE010000581.1	Mikado_loci	three_prime_utr	77332	77582	.	+	.	gene_id "mikado.CAAJIE010000581.1G1"; transcript_id "mikado.CAAJIE010000581.1G1.1"; ID "mikado.CAAJIE010000581.1G1.1.three_prime_UTR1";
CAAJIE010001011.1	Mikado_loci	gene	34572	38254	19	+	.	gene_id "mikado.CAAJIE010001011.1G1"; ID "mikado.CAAJIE010001011.1G1";
CAAJIE010001011.1	Mikado_loci	transcript	34572	38254	19	+	.	gene_id "mikado.CAAJIE010001011.1G1"; transcript_id "mikado.CAAJIE010001011.1G1.1"; ID "mikado.CAAJIE010001011.1G1.1";
CAAJIE010001011.1	Mikado_loci	exon	34572	35928	.	+	.	gene_id "mikado.CAAJIE010001011.1G1"; transcript_id "mikado.CAAJIE010001011.1G1.1"; ID "mikado.CAAJIE010001011.1G1.1.exon1";
CAAJIE010001011.1	Mikado_loci	exon	35957	37853	.	+	.	gene_id "mikado.CAAJIE010001011.1G1"; transcript_id "mikado.CAAJIE010001011.1G1.1"; ID "mikado.CAAJIE010001011.1G1.1.exon2";
CAAJIE010001011.1	Mikado_loci	exon	37922	38254	.	+	.	gene_id "mikado.CAAJIE010001011.1G1"; transcript_id "mikado.CAAJIE010001011.1G1.1"; ID "mikado.CAAJIE010001011.1G1.1.exon3";
CAAJIE010001011.1	Mikado_loci	CDS	36473	37588	.	+	0	gene_id "mikado.CAAJIE010001011.1G1"; transcript_id "mikado.CAAJIE010001011.1G1.1"; ID "mikado.CAAJIE010001011.1G1.1.CDS1";
CAAJIE010001011.1	Mikado_loci	five_prime_utr	34572	35928	.	+	.	gene_id "mikado.CAAJIE010001011.1G1"; transcript_id "mikado.CAAJIE010001011.1G1.1"; ID "mikado.CAAJIE010001011.1G1.1.five_prime_UTR1";
CAAJIE010001011.1	Mikado_loci	five_prime_utr	35957	36472	.	+	.	gene_id "mikado.CAAJIE010001011.1G1"; transcript_id "mikado.CAAJIE010001011.1G1.1"; ID "mikado.CAAJIE010001011.1G1.1.five_prime_UTR2";
CAAJIE010001011.1	Mikado_loci	three_prime_utr	37589	37853	.	+	.	gene_id "mikado.CAAJIE010001011.1G1"; transcript_id "mikado.CAAJIE010001011.1G1.1"; ID "mikado.CAAJIE010001011.1G1.1.three_prime_UTR1";
CAAJIE010001011.1	Mikado_loci	three_prime_utr	37922	38254	.	+	.	gene_id "mikado.CAAJIE010001011.1G1"; transcript_id "mikado.CAAJIE010001011.1G1.1"; ID "mikado.CAAJIE010001011.1G1.1.three_prime_UTR2";
CAAJIE010000436.1	Mikado_loci	gene	51677	79084	17	-	.	gene_id "mikado.CAAJIE010000436.1G5"; ID "mikado.CAAJIE010000436.1G5";
CAAJIE010000436.1	Mikado_loci	transcript	51677	79084	17	-	.	gene_id "mikado.CAAJIE010000436.1G5"; transcript_id "mikado.CAAJIE010000436.1G5.1"; ID "mikado.CAAJIE010000436.1G5.1";
CAAJIE010000436.1	Mikado_loci	exon	51677	51958	.	-	.	gene_id "mikado.CAAJIE010000436.1G5"; transcript_id "mikado.CAAJIE010000436.1G5.1"; ID "mikado.CAAJIE010000436.1G5.1.exon1";
CAAJIE010000436.1	Mikado_loci	exon	52118	52428	.	-	.	gene_id "mikado.CAAJIE010000436.1G5"; transcript_id "mikado.CAAJIE010000436.1G5.1"; ID "mikado.CAAJIE010000436.1G5.1.exon2";
CAAJIE010000436.1	Mikado_loci	exon	54626	54914	.	-	.	gene_id "mikado.CAAJIE010000436.1G5"; transcript_id "mikado.CAAJIE010000436.1G5.1"; ID "mikado.CAAJIE010000436.1G5.1.exon3";
CAAJIE010000436.1	Mikado_loci	exon	56873	57343	.	-	.	gene_id "mikado.CAAJIE010000436.1G5"; transcript_id "mikado.CAAJIE010000436.1G5.1"; ID "mikado.CAAJIE010000436.1G5.1.exon4";
CAAJIE010000436.1	Mikado_loci	exon	57886	57936	.	-	.	gene_id "mikado.CAAJIE010000436.1G5"; transcript_id "mikado.CAAJIE010000436.1G5.1"; ID "mikado.CAAJIE010000436.1G5.1.exon5";
CAAJIE010000436.1	Mikado_loci	exon	59331	59375	.	-	.	gene_id "mikado.CAAJIE010000436.1G5"; transcript_id "mikado.CAAJIE010000436.1G5.1"; ID "mikado.CAAJIE010000436.1G5.1.exon6";
CAAJIE010000436.1	Mikado_loci	exon	61092	61162	.	-	.	gene_id "mikado.CAAJIE010000436.1G5"; transcript_id "mikado.CAAJIE010000436.1G5.1"; ID "mikado.CAAJIE010000436.1G5.1.exon7";
CAAJIE010000436.1	Mikado_loci	exon	61781	61969	.	-	.	gene_id "mikado.CAAJIE010000436.1G5"; transcript_id "mikado.CAAJIE010000436.1G5.1"; ID "mikado.CAAJIE010000436.1G5.1.exon8";
CAAJIE010000436.1	Mikado_loci	exon	62353	62586	.	-	.	gene_id "mikado.CAAJIE010000436.1G5"; transcript_id "mikado.CAAJIE010000436.1G5.1"; ID "mikado.CAAJIE010000436.1G5.1.exon9";
CAAJIE010000436.1	Mikado_loci	exon	65351	65436	.	-	.	gene_id "mikado.CAAJIE010000436.1G5"; transcript_id "mikado.CAAJIE010000436.1G5.1"; ID "mikado.CAAJIE010000436.1G5.1.exon10";
CAAJIE010000436.1	Mikado_loci	exon	66239	66420	.	-	.	gene_id "mikado.CAAJIE010000436.1G5"; transcript_id "mikado.CAAJIE010000436.1G5.1"; ID "mikado.CAAJIE010000436.1G5.1.exon11";
CAAJIE010000436.1	Mikado_loci	exon	70412	70488	.	-	.	gene_id "mikado.CAAJIE010000436.1G5"; transcript_id "mikado.CAAJIE010000436.1G5.1"; ID "mikado.CAAJIE010000436.1G5.1.exon12";
CAAJIE010000436.1	Mikado_loci	exon	71282	71456	.	-	.	gene_id "mikado.CAAJIE010000436.1G5"; transcript_id "mikado.CAAJIE010000436.1G5.1"; ID "mikado.CAAJIE010000436.1G5.1.exon13";
CAAJIE010000436.1	Mikado_loci	exon	71881	71957	.	-	.	gene_id "mikado.CAAJIE010000436.1G5"; transcript_id "mikado.CAAJIE010000436.1G5.1"; ID "mikado.CAAJIE010000436.1G5.1.exon14";
CAAJIE010000436.1	Mikado_loci	exon	73319	73782	.	-	.	gene_id "mikado.CAAJIE010000436.1G5"; transcript_id "mikado.CAAJIE010000436.1G5.1"; ID "mikado.CAAJIE010000436.1G5.1.exon15";
CAAJIE010000436.1	Mikado_loci	exon	79011	79084	.	-	.	gene_id "mikado.CAAJIE010000436.1G5"; transcript_id "mikado.CAAJIE010000436.1G5.1"; ID "mikado.CAAJIE010000436.1G5.1.exon16";
CAAJIE010000436.1	Mikado_loci	CDS	52379	52428	.	-	2	gene_id "mikado.CAAJIE010000436.1G5"; transcript_id "mikado.CAAJIE010000436.1G5.1"; ID "mikado.CAAJIE010000436.1G5.1.CDS1";
CAAJIE010000436.1	Mikado_loci	CDS	54626	54914	.	-	0	gene_id "mikado.CAAJIE010000436.1G5"; transcript_id "mikado.CAAJIE010000436.1G5.1"; ID "mikado.CAAJIE010000436.1G5.1.CDS2";
CAAJIE010000436.1	Mikado_loci	CDS	56873	57343	.	-	0	gene_id "mikado.CAAJIE010000436.1G5"; transcript_id "mikado.CAAJIE010000436.1G5.1"; ID "mikado.CAAJIE010000436.1G5.1.CDS3";
CAAJIE010000436.1	Mikado_loci	CDS	57886	57936	.	-	0	gene_id "mikado.CAAJIE010000436.1G5"; transcript_id "mikado.CAAJIE010000436.1G5.1"; ID "mikado.CAAJIE010000436.1G5.1.CDS4";
CAAJIE010000436.1	Mikado_loci	CDS	59331	59375	.	-	0	gene_id "mikado.CAAJIE010000436.1G5"; transcript_id "mikado.CAAJIE010000436.1G5.1"; ID "mikado.CAAJIE010000436.1G5.1.CDS5";
CAAJIE010000436.1	Mikado_loci	CDS	61092	61162	.	-	2	gene_id "mikado.CAAJIE010000436.1G5"; transcript_id "mikado.CAAJIE010000436.1G5.1"; ID "mikado.CAAJIE010000436.1G5.1.CDS6";
CAAJIE010000436.1	Mikado_loci	CDS	61781	61969	.	-	2	gene_id "mikado.CAAJIE010000436.1G5"; transcript_id "mikado.CAAJIE010000436.1G5.1"; ID "mikado.CAAJIE010000436.1G5.1.CDS7";
CAAJIE010000436.1	Mikado_loci	CDS	62353	62586	.	-	2	gene_id "mikado.CAAJIE010000436.1G5"; transcript_id "mikado.CAAJIE010000436.1G5.1"; ID "mikado.CAAJIE010000436.1G5.1.CDS8";
CAAJIE010000436.1	Mikado_loci	CDS	65351	65436	.	-	1	gene_id "mikado.CAAJIE010000436.1G5"; transcript_id "mikado.CAAJIE010000436.1G5.1"; ID "mikado.CAAJIE010000436.1G5.1.CDS9";
CAAJIE010000436.1	Mikado_loci	CDS	66239	66420	.	-	0	gene_id "mikado.CAAJIE010000436.1G5"; transcript_id "mikado.CAAJIE010000436.1G5.1"; ID "mikado.CAAJIE010000436.1G5.1.CDS10";
CAAJIE010000436.1	Mikado_loci	CDS	70412	70488	.	-	2	gene_id "mikado.CAAJIE010000436.1G5"; transcript_id "mikado.CAAJIE010000436.1G5.1"; ID "mikado.CAAJIE010000436.1G5.1.CDS11";
CAAJIE010000436.1	Mikado_loci	CDS	71282	71456	.	-	0	gene_id "mikado.CAAJIE010000436.1G5"; transcript_id "mikado.CAAJIE010000436.1G5.1"; ID "mikado.CAAJIE010000436.1G5.1.CDS12";
CAAJIE010000436.1	Mikado_loci	CDS	71881	71957	.	-	2	gene_id "mikado.CAAJIE010000436.1G5"; transcript_id "mikado.CAAJIE010000436.1G5.1"; ID "mikado.CAAJIE010000436.1G5.1.CDS13";
CAAJIE010000436.1	Mikado_loci	CDS	73319	73430	.	-	0	gene_id "mikado.CAAJIE010000436.1G5"; transcript_id "mikado.CAAJIE010000436.1G5.1"; ID "mikado.CAAJIE010000436.1G5.1.CDS14";
CAAJIE010000436.1	Mikado_loci	five_prime_utr	73431	73782	.	-	.	gene_id "mikado.CAAJIE010000436.1G5"; transcript_id "mikado.CAAJIE010000436.1G5.1"; ID "mikado.CAAJIE010000436.1G5.1.five_prime_UTR1";
CAAJIE010000436.1	Mikado_loci	five_prime_utr	79011	79084	.	-	.	gene_id "mikado.CAAJIE010000436.1G5"; transcript_id "mikado.CAAJIE010000436.1G5.1"; ID "mikado.CAAJIE010000436.1G5.1.five_prime_UTR2";
CAAJIE010000436.1	Mikado_loci	three_prime_utr	51677	51958	.	-	.	gene_id "mikado.CAAJIE010000436.1G5"; transcript_id "mikado.CAAJIE010000436.1G5.1"; ID "mikado.CAAJIE010000436.1G5.1.three_prime_UTR1";
CAAJIE010000436.1	Mikado_loci	three_prime_utr	52118	52378	.	-	.	gene_id "mikado.CAAJIE010000436.1G5"; transcript_id "mikado.CAAJIE010000436.1G5.1"; ID "mikado.CAAJIE010000436.1G5.1.three_prime_UTR2";
CAAJIE010000575.1	Mikado_loci	gene	80038	85874	19	+	.	gene_id "mikado.CAAJIE010000575.1G2"; ID "mikado.CAAJIE010000575.1G2";
CAAJIE010000575.1	Mikado_loci	transcript	80038	85874	19	+	.	gene_id "mikado.CAAJIE010000575.1G2"; transcript_id "mikado.CAAJIE010000575.1G2.1"; ID "mikado.CAAJIE010000575.1G2.1";
CAAJIE010000575.1	Mikado_loci	exon	80038	82013	.	+	.	gene_id "mikado.CAAJIE010000575.1G2"; transcript_id "mikado.CAAJIE010000575.1G2.1"; ID "mikado.CAAJIE010000575.1G2.1.exon1";
CAAJIE010000575.1	Mikado_loci	exon	82140	85874	.	+	.	gene_id "mikado.CAAJIE010000575.1G2"; transcript_id "mikado.CAAJIE010000575.1G2.1"; ID "mikado.CAAJIE010000575.1G2.1.exon2";
CAAJIE010000575.1	Mikado_loci	CDS	81174	82013	.	+	0	gene_id "mikado.CAAJIE010000575.1G2"; transcript_id "mikado.CAAJIE010000575.1G2.1"; ID "mikado.CAAJIE010000575.1G2.1.CDS1";
CAAJIE010000575.1	Mikado_loci	CDS	82140	82454	.	+	0	gene_id "mikado.CAAJIE010000575.1G2"; transcript_id "mikado.CAAJIE010000575.1G2.1"; ID "mikado.CAAJIE010000575.1G2.1.CDS2";
CAAJIE010000575.1	Mikado_loci	five_prime_utr	80038	81173	.	+	.	gene_id "mikado.CAAJIE010000575.1G2"; transcript_id "mikado.CAAJIE010000575.1G2.1"; ID "mikado.CAAJIE010000575.1G2.1.five_prime_UTR1";
CAAJIE010000575.1	Mikado_loci	three_prime_utr	82455	85874	.	+	.	gene_id "mikado.CAAJIE010000575.1G2"; transcript_id "mikado.CAAJIE010000575.1G2.1"; ID "mikado.CAAJIE010000575.1G2.1.three_prime_UTR1";
CAAJIE010000235.1	Mikado_loci	gene	2601	24728	18	+	.	gene_id "mikado.CAAJIE010000235.1G1"; ID "mikado.CAAJIE010000235.1G1";
CAAJIE010000235.1	Mikado_loci	transcript	2601	24728	18	+	.	gene_id "mikado.CAAJIE010000235.1G1"; transcript_id "mikado.CAAJIE010000235.1G1.1"; ID "mikado.CAAJIE010000235.1G1.1";
CAAJIE010000235.1	Mikado_loci	exon	2601	2709	.	+	.	gene_id "mikado.CAAJIE010000235.1G1"; transcript_id "mikado.CAAJIE010000235.1G1.1"; ID "mikado.CAAJIE010000235.1G1.1.exon1";
CAAJIE010000235.1	Mikado_loci	exon	23268	23330	.	+	.	gene_id "mikado.CAAJIE010000235.1G1"; transcript_id "mikado.CAAJIE010000235.1G1.1"; ID "mikado.CAAJIE010000235.1G1.1.exon2";
CAAJIE010000235.1	Mikado_loci	exon	24137	24728	.	+	.	gene_id "mikado.CAAJIE010000235.1G1"; transcript_id "mikado.CAAJIE010000235.1G1.1"; ID "mikado.CAAJIE010000235.1G1.1.exon3";
CAAJIE010000235.1	Mikado_loci	CDS	2640	2709	.	+	0	gene_id "mikado.CAAJIE010000235.1G1"; transcript_id "mikado.CAAJIE010000235.1G1.1"; ID "mikado.CAAJIE010000235.1G1.1.CDS1";
CAAJIE010000235.1	Mikado_loci	CDS	23268	23330	.	+	2	gene_id "mikado.CAAJIE010000235.1G1"; transcript_id "mikado.CAAJIE010000235.1G1.1"; ID "mikado.CAAJIE010000235.1G1.1.CDS2";
CAAJIE010000235.1	Mikado_loci	CDS	24137	24441	.	+	2	gene_id "mikado.CAAJIE010000235.1G1"; transcript_id "mikado.CAAJIE010000235.1G1.1"; ID "mikado.CAAJIE010000235.1G1.1.CDS3";
CAAJIE010000235.1	Mikado_loci	five_prime_utr	2601	2639	.	+	.	gene_id "mikado.CAAJIE010000235.1G1"; transcript_id "mikado.CAAJIE010000235.1G1.1"; ID "mikado.CAAJIE010000235.1G1.1.five_prime_UTR1";
CAAJIE010000235.1	Mikado_loci	three_prime_utr	24442	24728	.	+	.	gene_id "mikado.CAAJIE010000235.1G1"; transcript_id "mikado.CAAJIE010000235.1G1.1"; ID "mikado.CAAJIE010000235.1G1.1.three_prime_UTR1";
CAAJIE010001348.1	Mikado_loci	gene	341294	345385	20	+	.	gene_id "mikado.CAAJIE010001348.1G3"; ID "mikado.CAAJIE010001348.1G3";
CAAJIE010001348.1	Mikado_loci	transcript	341294	345385	20	+	.	gene_id "mikado.CAAJIE010001348.1G3"; transcript_id "mikado.CAAJIE010001348.1G3.1"; ID "mikado.CAAJIE010001348.1G3.1";
CAAJIE010001348.1	Mikado_loci	exon	341294	341380	.	+	.	gene_id "mikado.CAAJIE010001348.1G3"; transcript_id "mikado.CAAJIE010001348.1G3.1"; ID "mikado.CAAJIE010001348.1G3.1.exon1";
CAAJIE010001348.1	Mikado_loci	exon	342209	342368	.	+	.	gene_id "mikado.CAAJIE010001348.1G3"; transcript_id "mikado.CAAJIE010001348.1G3.1"; ID "mikado.CAAJIE010001348.1G3.1.exon2";
CAAJIE010001348.1	Mikado_loci	exon	342494	342553	.	+	.	gene_id "mikado.CAAJIE010001348.1G3"; transcript_id "mikado.CAAJIE010001348.1G3.1"; ID "mikado.CAAJIE010001348.1G3.1.exon3";
CAAJIE010001348.1	Mikado_loci	exon	342785	345385	.	+	.	gene_id "mikado.CAAJIE010001348.1G3"; transcript_id "mikado.CAAJIE010001348.1G3.1"; ID "mikado.CAAJIE010001348.1G3.1.exon4";
CAAJIE010001348.1	Mikado_loci	CDS	341294	341380	.	+	0	gene_id "mikado.CAAJIE010001348.1G3"; transcript_id "mikado.CAAJIE010001348.1G3.1"; ID "mikado.CAAJIE010001348.1G3.1.CDS1";
CAAJIE010001348.1	Mikado_loci	CDS	342209	342368	.	+	0	gene_id "mikado.CAAJIE010001348.1G3"; transcript_id "mikado.CAAJIE010001348.1G3.1"; ID "mikado.CAAJIE010001348.1G3.1.CDS2";
CAAJIE010001348.1	Mikado_loci	CDS	342494	342553	.	+	2	gene_id "mikado.CAAJIE010001348.1G3"; transcript_id "mikado.CAAJIE010001348.1G3.1"; ID "mikado.CAAJIE010001348.1G3.1.CDS3";
CAAJIE010001348.1	Mikado_loci	CDS	342785	343296	.	+	2	gene_id "mikado.CAAJIE010001348.1G3"; transcript_id "mikado.CAAJIE010001348.1G3.1"; ID "mikado.CAAJIE010001348.1G3.1.CDS4";
CAAJIE010001348.1	Mikado_loci	three_prime_utr	343297	345385	.	+	.	gene_id "mikado.CAAJIE010001348.1G3"; transcript_id "mikado.CAAJIE010001348.1G3.1"; ID "mikado.CAAJIE010001348.1G3.1.three_prime_UTR1";
CAAJIE010001348.1	Mikado_loci	gene	1114088	1115738	17	-	.	gene_id "mikado.CAAJIE010001348.1G45"; ID "mikado.CAAJIE010001348.1G45";
CAAJIE010001348.1	Mikado_loci	transcript	1114088	1115738	17	-	.	gene_id "mikado.CAAJIE010001348.1G45"; transcript_id "mikado.CAAJIE010001348.1G45.1"; ID "mikado.CAAJIE010001348.1G45.1";
CAAJIE010001348.1	Mikado_loci	exon	1114088	1114656	.	-	.	gene_id "mikado.CAAJIE010001348.1G45"; transcript_id "mikado.CAAJIE010001348.1G45.1"; ID "mikado.CAAJIE010001348.1G45.1.exon1";
CAAJIE010001348.1	Mikado_loci	exon	1115248	1115738	.	-	.	gene_id "mikado.CAAJIE010001348.1G45"; transcript_id "mikado.CAAJIE010001348.1G45.1"; ID "mikado.CAAJIE010001348.1G45.1.exon2";
CAAJIE010001348.1	Mikado_loci	CDS	1114581	1114656	.	-	1	gene_id "mikado.CAAJIE010001348.1G45"; transcript_id "mikado.CAAJIE010001348.1G45.1"; ID "mikado.CAAJIE010001348.1G45.1.CDS1";
CAAJIE010001348.1	Mikado_loci	CDS	1115248	1115543	.	-	0	gene_id "mikado.CAAJIE010001348.1G45"; transcript_id "mikado.CAAJIE010001348.1G45.1"; ID "mikado.CAAJIE010001348.1G45.1.CDS2";
CAAJIE010001348.1	Mikado_loci	five_prime_utr	1115544	1115738	.	-	.	gene_id "mikado.CAAJIE010001348.1G45"; transcript_id "mikado.CAAJIE010001348.1G45.1"; ID "mikado.CAAJIE010001348.1G45.1.five_prime_UTR1";
CAAJIE010001348.1	Mikado_loci	three_prime_utr	1114088	1114580	.	-	.	gene_id "mikado.CAAJIE010001348.1G45"; transcript_id "mikado.CAAJIE010001348.1G45.1"; ID "mikado.CAAJIE010001348.1G45.1.three_prime_UTR1";
CAAJIE010000303.1	Mikado_loci	gene	2459	7249	20	+	.	gene_id "mikado.CAAJIE010000303.1G1"; ID "mikado.CAAJIE010000303.1G1";
CAAJIE010000303.1	Mikado_loci	transcript	2459	7249	20	+	.	gene_id "mikado.CAAJIE010000303.1G1"; transcript_id "mikado.CAAJIE010000303.1G1.1"; ID "mikado.CAAJIE010000303.1G1.1";
CAAJIE010000303.1	Mikado_loci	exon	2459	3204	.	+	.	gene_id "mikado.CAAJIE010000303.1G1"; transcript_id "mikado.CAAJIE010000303.1G1.1"; ID "mikado.CAAJIE010000303.1G1.1.exon1";
CAAJIE010000303.1	Mikado_loci	exon	3238	3474	.	+	.	gene_id "mikado.CAAJIE010000303.1G1"; transcript_id "mikado.CAAJIE010000303.1G1.1"; ID "mikado.CAAJIE010000303.1G1.1.exon2";
CAAJIE010000303.1	Mikado_loci	exon	3568	4724	.	+	.	gene_id "mikado.CAAJIE010000303.1G1"; transcript_id "mikado.CAAJIE010000303.1G1.1"; ID "mikado.CAAJIE010000303.1G1.1.exon3";
CAAJIE010000303.1	Mikado_loci	exon	4941	7249	.	+	.	gene_id "mikado.CAAJIE010000303.1G1"; transcript_id "mikado.CAAJIE010000303.1G1.1"; ID "mikado.CAAJIE010000303.1G1.1.exon4";
CAAJIE010000303.1	Mikado_loci	CDS	4046	4724	.	+	0	gene_id "mikado.CAAJIE010000303.1G1"; transcript_id "mikado.CAAJIE010000303.1G1.1"; ID "mikado.CAAJIE010000303.1G1.1.CDS1";
CAAJIE010000303.1	Mikado_loci	CDS	4941	5206	.	+	2	gene_id "mikado.CAAJIE010000303.1G1"; transcript_id "mikado.CAAJIE010000303.1G1.1"; ID "mikado.CAAJIE010000303.1G1.1.CDS2";
CAAJIE010000303.1	Mikado_loci	five_prime_utr	2459	3204	.	+	.	gene_id "mikado.CAAJIE010000303.1G1"; transcript_id "mikado.CAAJIE010000303.1G1.1"; ID "mikado.CAAJIE010000303.1G1.1.five_prime_UTR1";
CAAJIE010000303.1	Mikado_loci	five_prime_utr	3238	3474	.	+	.	gene_id "mikado.CAAJIE010000303.1G1"; transcript_id "mikado.CAAJIE010000303.1G1.1"; ID "mikado.CAAJIE010000303.1G1.1.five_prime_UTR2";
CAAJIE010000303.1	Mikado_loci	five_prime_utr	3568	4045	.	+	.	gene_id "mikado.CAAJIE010000303.1G1"; transcript_id "mikado.CAAJIE010000303.1G1.1"; ID "mikado.CAAJIE010000303.1G1.1.five_prime_UTR3";
CAAJIE010000303.1	Mikado_loci	three_prime_utr	5207	7249	.	+	.	gene_id "mikado.CAAJIE010000303.1G1"; transcript_id "mikado.CAAJIE010000303.1G1.1"; ID "mikado.CAAJIE010000303.1G1.1.three_prime_UTR1";
CAAJIE010000484.1	Mikado_loci	gene	12622	21351	21	-	.	gene_id "mikado.CAAJIE010000484.1G1"; ID "mikado.CAAJIE010000484.1G1";
CAAJIE010000484.1	Mikado_loci	transcript	12622	21351	21	-	.	gene_id "mikado.CAAJIE010000484.1G1"; transcript_id "mikado.CAAJIE010000484.1G1.1"; ID "mikado.CAAJIE010000484.1G1.1";
CAAJIE010000484.1	Mikado_loci	exon	12622	12841	.	-	.	gene_id "mikado.CAAJIE010000484.1G1"; transcript_id "mikado.CAAJIE010000484.1G1.1"; ID "mikado.CAAJIE010000484.1G1.1.exon1";
CAAJIE010000484.1	Mikado_loci	exon	17857	17997	.	-	.	gene_id "mikado.CAAJIE010000484.1G1"; transcript_id "mikado.CAAJIE010000484.1G1.1"; ID "mikado.CAAJIE010000484.1G1.1.exon2";
CAAJIE010000484.1	Mikado_loci	exon	20621	20685	.	-	.	gene_id "mikado.CAAJIE010000484.1G1"; transcript_id "mikado.CAAJIE010000484.1G1.1"; ID "mikado.CAAJIE010000484.1G1.1.exon3";
CAAJIE010000484.1	Mikado_loci	exon	21186	21266	.	-	.	gene_id "mikado.CAAJIE010000484.1G1"; transcript_id "mikado.CAAJIE010000484.1G1.1"; ID "mikado.CAAJIE010000484.1G1.1.exon4";
CAAJIE010000484.1	Mikado_loci	exon	21334	21351	.	-	.	gene_id "mikado.CAAJIE010000484.1G1"; transcript_id "mikado.CAAJIE010000484.1G1.1"; ID "mikado.CAAJIE010000484.1G1.1.exon5";
CAAJIE010000484.1	Mikado_loci	CDS	12638	12841	.	-	0	gene_id "mikado.CAAJIE010000484.1G1"; transcript_id "mikado.CAAJIE010000484.1G1.1"; ID "mikado.CAAJIE010000484.1G1.1.CDS1";
CAAJIE010000484.1	Mikado_loci	CDS	17857	17997	.	-	0	gene_id "mikado.CAAJIE010000484.1G1"; transcript_id "mikado.CAAJIE010000484.1G1.1"; ID "mikado.CAAJIE010000484.1G1.1.CDS2";
CAAJIE010000484.1	Mikado_loci	CDS	20621	20685	.	-	2	gene_id "mikado.CAAJIE010000484.1G1"; transcript_id "mikado.CAAJIE010000484.1G1.1"; ID "mikado.CAAJIE010000484.1G1.1.CDS3";
CAAJIE010000484.1	Mikado_loci	CDS	21186	21219	.	-	0	gene_id "mikado.CAAJIE010000484.1G1"; transcript_id "mikado.CAAJIE010000484.1G1.1"; ID "mikado.CAAJIE010000484.1G1.1.CDS4";
CAAJIE010000484.1	Mikado_loci	five_prime_utr	21220	21266	.	-	.	gene_id "mikado.CAAJIE010000484.1G1"; transcript_id "mikado.CAAJIE010000484.1G1.1"; ID "mikado.CAAJIE010000484.1G1.1.five_prime_UTR1";
CAAJIE010000484.1	Mikado_loci	five_prime_utr	21334	21351	.	-	.	gene_id "mikado.CAAJIE010000484.1G1"; transcript_id "mikado.CAAJIE010000484.1G1.1"; ID "mikado.CAAJIE010000484.1G1.1.five_prime_UTR2";
CAAJIE010000484.1	Mikado_loci	three_prime_utr	12622	12637	.	-	.	gene_id "mikado.CAAJIE010000484.1G1"; transcript_id "mikado.CAAJIE010000484.1G1.1"; ID "mikado.CAAJIE010000484.1G1.1.three_prime_UTR1";
CAAJIE010000832.1	Mikado_loci	gene	21679	23654	19	-	.	gene_id "mikado.CAAJIE010000832.1G2"; ID "mikado.CAAJIE010000832.1G2";
CAAJIE010000832.1	Mikado_loci	transcript	21679	23654	19	-	.	gene_id "mikado.CAAJIE010000832.1G2"; transcript_id "mikado.CAAJIE010000832.1G2.1"; ID "mikado.CAAJIE010000832.1G2.1";
CAAJIE010000832.1	Mikado_loci	exon	21679	21877	.	-	.	gene_id "mikado.CAAJIE010000832.1G2"; transcript_id "mikado.CAAJIE010000832.1G2.1"; ID "mikado.CAAJIE010000832.1G2.1.exon1";
CAAJIE010000832.1	Mikado_loci	exon	22130	22400	.	-	.	gene_id "mikado.CAAJIE010000832.1G2"; transcript_id "mikado.CAAJIE010000832.1G2.1"; ID "mikado.CAAJIE010000832.1G2.1.exon2";
CAAJIE010000832.1	Mikado_loci	exon	23517	23654	.	-	.	gene_id "mikado.CAAJIE010000832.1G2"; transcript_id "mikado.CAAJIE010000832.1G2.1"; ID "mikado.CAAJIE010000832.1G2.1.exon3";
CAAJIE010000832.1	Mikado_loci	CDS	21688	21877	.	-	1	gene_id "mikado.CAAJIE010000832.1G2"; transcript_id "mikado.CAAJIE010000832.1G2.1"; ID "mikado.CAAJIE010000832.1G2.1.CDS1";
CAAJIE010000832.1	Mikado_loci	CDS	22130	22272	.	-	0	gene_id "mikado.CAAJIE010000832.1G2"; transcript_id "mikado.CAAJIE010000832.1G2.1"; ID "mikado.CAAJIE010000832.1G2.1.CDS2";
CAAJIE010000832.1	Mikado_loci	five_prime_utr	22273	22400	.	-	.	gene_id "mikado.CAAJIE010000832.1G2"; transcript_id "mikado.CAAJIE010000832.1G2.1"; ID "mikado.CAAJIE010000832.1G2.1.five_prime_UTR1";
CAAJIE010000832.1	Mikado_loci	five_prime_utr	23517	23654	.	-	.	gene_id "mikado.CAAJIE010000832.1G2"; transcript_id "mikado.CAAJIE010000832.1G2.1"; ID "mikado.CAAJIE010000832.1G2.1.five_prime_UTR2";
CAAJIE010000832.1	Mikado_loci	three_prime_utr	21679	21687	.	-	.	gene_id "mikado.CAAJIE010000832.1G2"; transcript_id "mikado.CAAJIE010000832.1G2.1"; ID "mikado.CAAJIE010000832.1G2.1.three_prime_UTR1";
CAAJIE010000832.1	Mikado_loci	gene	32837	34082	17	-	.	gene_id "mikado.CAAJIE010000832.1G3"; ID "mikado.CAAJIE010000832.1G3";
CAAJIE010000832.1	Mikado_loci	transcript	32837	34082	17	-	.	gene_id "mikado.CAAJIE010000832.1G3"; transcript_id "mikado.CAAJIE010000832.1G3.1"; ID "mikado.CAAJIE010000832.1G3.1";
CAAJIE010000832.1	Mikado_loci	exon	32837	33317	.	-	.	gene_id "mikado.CAAJIE010000832.1G3"; transcript_id "mikado.CAAJIE010000832.1G3.1"; ID "mikado.CAAJIE010000832.1G3.1.exon1";
CAAJIE010000832.1	Mikado_loci	exon	33483	34082	.	-	.	gene_id "mikado.CAAJIE010000832.1G3"; transcript_id "mikado.CAAJIE010000832.1G3.1"; ID "mikado.CAAJIE010000832.1G3.1.exon2";
CAAJIE010000832.1	Mikado_loci	CDS	33152	33317	.	-	1	gene_id "mikado.CAAJIE010000832.1G3"; transcript_id "mikado.CAAJIE010000832.1G3.1"; ID "mikado.CAAJIE010000832.1G3.1.CDS1";
CAAJIE010000832.1	Mikado_loci	CDS	33483	33619	.	-	0	gene_id "mikado.CAAJIE010000832.1G3"; transcript_id "mikado.CAAJIE010000832.1G3.1"; ID "mikado.CAAJIE010000832.1G3.1.CDS2";
CAAJIE010000832.1	Mikado_loci	five_prime_utr	33620	34082	.	-	.	gene_id "mikado.CAAJIE010000832.1G3"; transcript_id "mikado.CAAJIE010000832.1G3.1"; ID "mikado.CAAJIE010000832.1G3.1.five_prime_UTR1";
CAAJIE010000832.1	Mikado_loci	three_prime_utr	32837	33151	.	-	.	gene_id "mikado.CAAJIE010000832.1G3"; transcript_id "mikado.CAAJIE010000832.1G3.1"; ID "mikado.CAAJIE010000832.1G3.1.three_prime_UTR1";
CAAJIE010000845.1	Mikado_loci	gene	11838	13311	18	-	.	gene_id "mikado.CAAJIE010000845.1G1"; ID "mikado.CAAJIE010000845.1G1";
CAAJIE010000845.1	Mikado_loci	transcript	11838	13311	18	-	.	gene_id "mikado.CAAJIE010000845.1G1"; transcript_id "mikado.CAAJIE010000845.1G1.1"; ID "mikado.CAAJIE010000845.1G1.1";
CAAJIE010000845.1	Mikado_loci	exon	11838	12137	.	-	.	gene_id "mikado.CAAJIE010000845.1G1"; transcript_id "mikado.CAAJIE010000845.1G1.1"; ID "mikado.CAAJIE010000845.1G1.1.exon1";
CAAJIE010000845.1	Mikado_loci	exon	12614	12713	.	-	.	gene_id "mikado.CAAJIE010000845.1G1"; transcript_id "mikado.CAAJIE010000845.1G1.1"; ID "mikado.CAAJIE010000845.1G1.1.exon2";
CAAJIE010000845.1	Mikado_loci	exon	13075	13311	.	-	.	gene_id "mikado.CAAJIE010000845.1G1"; transcript_id "mikado.CAAJIE010000845.1G1.1"; ID "mikado.CAAJIE010000845.1G1.1.exon3";
CAAJIE010000845.1	Mikado_loci	CDS	12077	12137	.	-	1	gene_id "mikado.CAAJIE010000845.1G1"; transcript_id "mikado.CAAJIE010000845.1G1.1"; ID "mikado.CAAJIE010000845.1G1.1.CDS1";
CAAJIE010000845.1	Mikado_loci	CDS	12614	12713	.	-	2	gene_id "mikado.CAAJIE010000845.1G1"; transcript_id "mikado.CAAJIE010000845.1G1.1"; ID "mikado.CAAJIE010000845.1G1.1.CDS2";
CAAJIE010000845.1	Mikado_loci	CDS	13075	13252	.	-	0	gene_id "mikado.CAAJIE010000845.1G1"; transcript_id "mikado.CAAJIE010000845.1G1.1"; ID "mikado.CAAJIE010000845.1G1.1.CDS3";
CAAJIE010000845.1	Mikado_loci	five_prime_utr	13253	13311	.	-	.	gene_id "mikado.CAAJIE010000845.1G1"; transcript_id "mikado.CAAJIE010000845.1G1.1"; ID "mikado.CAAJIE010000845.1G1.1.five_prime_UTR1";
CAAJIE010000845.1	Mikado_loci	three_prime_utr	11838	12076	.	-	.	gene_id "mikado.CAAJIE010000845.1G1"; transcript_id "mikado.CAAJIE010000845.1G1.1"; ID "mikado.CAAJIE010000845.1G1.1.three_prime_UTR1";
CAAJIE010000124.1	Mikado_loci	gene	9805	11623	20	-	.	gene_id "mikado.CAAJIE010000124.1G1"; ID "mikado.CAAJIE010000124.1G1";
CAAJIE010000124.1	Mikado_loci	transcript	9805	11623	20	-	.	gene_id "mikado.CAAJIE010000124.1G1"; transcript_id "mikado.CAAJIE010000124.1G1.1"; ID "mikado.CAAJIE010000124.1G1.1";
CAAJIE010000124.1	Mikado_loci	exon	9805	10543	.	-	.	gene_id "mikado.CAAJIE010000124.1G1"; transcript_id "mikado.CAAJIE010000124.1G1.1"; ID "mikado.CAAJIE010000124.1G1.1.exon1";
CAAJIE010000124.1	Mikado_loci	exon	10615	10634	.	-	.	gene_id "mikado.CAAJIE010000124.1G1"; transcript_id "mikado.CAAJIE010000124.1G1.1"; ID "mikado.CAAJIE010000124.1G1.1.exon2";
CAAJIE010000124.1	Mikado_loci	exon	10739	11623	.	-	.	gene_id "mikado.CAAJIE010000124.1G1"; transcript_id "mikado.CAAJIE010000124.1G1.1"; ID "mikado.CAAJIE010000124.1G1.1.exon3";
CAAJIE010000124.1	Mikado_loci	CDS	10486	10543	.	-	1	gene_id "mikado.CAAJIE010000124.1G1"; transcript_id "mikado.CAAJIE010000124.1G1.1"; ID "mikado.CAAJIE010000124.1G1.1.CDS1";
CAAJIE010000124.1	Mikado_loci	CDS	10615	10634	.	-	0	gene_id "mikado.CAAJIE010000124.1G1"; transcript_id "mikado.CAAJIE010000124.1G1.1"; ID "mikado.CAAJIE010000124.1G1.1.CDS2";
CAAJIE010000124.1	Mikado_loci	CDS	10739	11239	.	-	0	gene_id "mikado.CAAJIE010000124.1G1"; transcript_id "mikado.CAAJIE010000124.1G1.1"; ID "mikado.CAAJIE010000124.1G1.1.CDS3";
CAAJIE010000124.1	Mikado_loci	five_prime_utr	11240	11623	.	-	.	gene_id "mikado.CAAJIE010000124.1G1"; transcript_id "mikado.CAAJIE010000124.1G1.1"; ID "mikado.CAAJIE010000124.1G1.1.five_prime_UTR1";
CAAJIE010000124.1	Mikado_loci	three_prime_utr	9805	10485	.	-	.	gene_id "mikado.CAAJIE010000124.1G1"; transcript_id "mikado.CAAJIE010000124.1G1.1"; ID "mikado.CAAJIE010000124.1G1.1.three_prime_UTR1";
CAAJIE010000813.1	Mikado_loci	gene	21234	61833	20	-	.	gene_id "mikado.CAAJIE010000813.1G2"; ID "mikado.CAAJIE010000813.1G2";
CAAJIE010000813.1	Mikado_loci	transcript	21234	61833	20	-	.	gene_id "mikado.CAAJIE010000813.1G2"; transcript_id "mikado.CAAJIE010000813.1G2.1"; ID "mikado.CAAJIE010000813.1G2.1";
CAAJIE010000813.1	Mikado_loci	exon	21234	21643	.	-	.	gene_id "mikado.CAAJIE010000813.1G2"; transcript_id "mikado.CAAJIE010000813.1G2.1"; ID "mikado.CAAJIE010000813.1G2.1.exon1";
CAAJIE010000813.1	Mikado_loci	exon	23042	23147	.	-	.	gene_id "mikado.CAAJIE010000813.1G2"; transcript_id "mikado.CAAJIE010000813.1G2.1"; ID "mikado.CAAJIE010000813.1G2.1.exon2";
CAAJIE010000813.1	Mikado_loci	exon	23476	23691	.	-	.	gene_id "mikado.CAAJIE010000813.1G2"; transcript_id "mikado.CAAJIE010000813.1G2.1"; ID "mikado.CAAJIE010000813.1G2.1.exon3";
CAAJIE010000813.1	Mikado_loci	exon	45685	45853	.	-	.	gene_id "mikado.CAAJIE010000813.1G2"; transcript_id "mikado.CAAJIE010000813.1G2.1"; ID "mikado.CAAJIE010000813.1G2.1.exon4";
CAAJIE010000813.1	Mikado_loci	exon	46165	46315	.	-	.	gene_id "mikado.CAAJIE010000813.1G2"; transcript_id "mikado.CAAJIE010000813.1G2.1"; ID "mikado.CAAJIE010000813.1G2.1.exon5";
CAAJIE010000813.1	Mikado_loci	exon	61553	61833	.	-	.	gene_id "mikado.CAAJIE010000813.1G2"; transcript_id "mikado.CAAJIE010000813.1G2.1"; ID "mikado.CAAJIE010000813.1G2.1.exon6";
CAAJIE010000813.1	Mikado_loci	CDS	21450	21643	.	-	2	gene_id "mikado.CAAJIE010000813.1G2"; transcript_id "mikado.CAAJIE010000813.1G2.1"; ID "mikado.CAAJIE010000813.1G2.1.CDS1";
CAAJIE010000813.1	Mikado_loci	CDS	23042	23147	.	-	0	gene_id "mikado.CAAJIE010000813.1G2"; transcript_id "mikado.CAAJIE010000813.1G2.1"; ID "mikado.CAAJIE010000813.1G2.1.CDS2";
CAAJIE010000813.1	Mikado_loci	CDS	23476	23691	.	-	0	gene_id "mikado.CAAJIE010000813.1G2"; transcript_id "mikado.CAAJIE010000813.1G2.1"; ID "mikado.CAAJIE010000813.1G2.1.CDS3";
CAAJIE010000813.1	Mikado_loci	CDS	45685	45853	.	-	1	gene_id "mikado.CAAJIE010000813.1G2"; transcript_id "mikado.CAAJIE010000813.1G2.1"; ID "mikado.CAAJIE010000813.1G2.1.CDS4";
CAAJIE010000813.1	Mikado_loci	CDS	46165	46315	.	-	2	gene_id "mikado.CAAJIE010000813.1G2"; transcript_id "mikado.CAAJIE010000813.1G2.1"; ID "mikado.CAAJIE010000813.1G2.1.CDS5";
CAAJIE010000813.1	Mikado_loci	CDS	61553	61562	.	-	0	gene_id "mikado.CAAJIE010000813.1G2"; transcript_id "mikado.CAAJIE010000813.1G2.1"; ID "mikado.CAAJIE010000813.1G2.1.CDS6";
CAAJIE010000813.1	Mikado_loci	five_prime_utr	61563	61833	.	-	.	gene_id "mikado.CAAJIE010000813.1G2"; transcript_id "mikado.CAAJIE010000813.1G2.1"; ID "mikado.CAAJIE010000813.1G2.1.five_prime_UTR1";
CAAJIE010000813.1	Mikado_loci	three_prime_utr	21234	21449	.	-	.	gene_id "mikado.CAAJIE010000813.1G2"; transcript_id "mikado.CAAJIE010000813.1G2.1"; ID "mikado.CAAJIE010000813.1G2.1.three_prime_UTR1";
CAAJIE010000813.1	Mikado_loci	gene	59606	61702	21	+	.	gene_id "mikado.CAAJIE010000813.1G1"; ID "mikado.CAAJIE010000813.1G1";
CAAJIE010000813.1	Mikado_loci	transcript	59606	61702	21	+	.	gene_id "mikado.CAAJIE010000813.1G1"; transcript_id "mikado.CAAJIE010000813.1G1.1"; ID "mikado.CAAJIE010000813.1G1.1";
CAAJIE010000813.1	Mikado_loci	exon	59606	60211	.	+	.	gene_id "mikado.CAAJIE010000813.1G1"; transcript_id "mikado.CAAJIE010000813.1G1.1"; ID "mikado.CAAJIE010000813.1G1.1.exon1";
CAAJIE010000813.1	Mikado_loci	exon	60536	61230	.	+	.	gene_id "mikado.CAAJIE010000813.1G1"; transcript_id "mikado.CAAJIE010000813.1G1.1"; ID "mikado.CAAJIE010000813.1G1.1.exon2";
CAAJIE010000813.1	Mikado_loci	exon	61342	61702	.	+	.	gene_id "mikado.CAAJIE010000813.1G1"; transcript_id "mikado.CAAJIE010000813.1G1.1"; ID "mikado.CAAJIE010000813.1G1.1.exon3";
CAAJIE010000813.1	Mikado_loci	CDS	60956	61230	.	+	0	gene_id "mikado.CAAJIE010000813.1G1"; transcript_id "mikado.CAAJIE010000813.1G1.1"; ID "mikado.CAAJIE010000813.1G1.1.CDS1";
CAAJIE010000813.1	Mikado_loci	CDS	61342	61564	.	+	1	gene_id "mikado.CAAJIE010000813.1G1"; transcript_id "mikado.CAAJIE010000813.1G1.1"; ID "mikado.CAAJIE010000813.1G1.1.CDS2";
CAAJIE010000813.1	Mikado_loci	five_prime_utr	59606	60211	.	+	.	gene_id "mikado.CAAJIE010000813.1G1"; transcript_id "mikado.CAAJIE010000813.1G1.1"; ID "mikado.CAAJIE010000813.1G1.1.five_prime_UTR1";
CAAJIE010000813.1	Mikado_loci	five_prime_utr	60536	60955	.	+	.	gene_id "mikado.CAAJIE010000813.1G1"; transcript_id "mikado.CAAJIE010000813.1G1.1"; ID "mikado.CAAJIE010000813.1G1.1.five_prime_UTR2";
CAAJIE010000813.1	Mikado_loci	three_prime_utr	61565	61702	.	+	.	gene_id "mikado.CAAJIE010000813.1G1"; transcript_id "mikado.CAAJIE010000813.1G1.1"; ID "mikado.CAAJIE010000813.1G1.1.three_prime_UTR1";
CAAJIE010000658.1	Mikado_loci	gene	140606	141510	18	-	.	gene_id "mikado.CAAJIE010000658.1G2"; ID "mikado.CAAJIE010000658.1G2";
CAAJIE010000658.1	Mikado_loci	transcript	140606	141510	18	-	.	gene_id "mikado.CAAJIE010000658.1G2"; transcript_id "mikado.CAAJIE010000658.1G2.1"; ID "mikado.CAAJIE010000658.1G2.1";
CAAJIE010000658.1	Mikado_loci	exon	140606	141167	.	-	.	gene_id "mikado.CAAJIE010000658.1G2"; transcript_id "mikado.CAAJIE010000658.1G2.1"; ID "mikado.CAAJIE010000658.1G2.1.exon1";
CAAJIE010000658.1	Mikado_loci	exon	141225	141257	.	-	.	gene_id "mikado.CAAJIE010000658.1G2"; transcript_id "mikado.CAAJIE010000658.1G2.1"; ID "mikado.CAAJIE010000658.1G2.1.exon2";
CAAJIE010000658.1	Mikado_loci	exon	141372	141510	.	-	.	gene_id "mikado.CAAJIE010000658.1G2"; transcript_id "mikado.CAAJIE010000658.1G2.1"; ID "mikado.CAAJIE010000658.1G2.1.exon3";
CAAJIE010000658.1	Mikado_loci	CDS	140694	141167	.	-	0	gene_id "mikado.CAAJIE010000658.1G2"; transcript_id "mikado.CAAJIE010000658.1G2.1"; ID "mikado.CAAJIE010000658.1G2.1.CDS1";
CAAJIE010000658.1	Mikado_loci	CDS	141225	141257	.	-	0	gene_id "mikado.CAAJIE010000658.1G2"; transcript_id "mikado.CAAJIE010000658.1G2.1"; ID "mikado.CAAJIE010000658.1G2.1.CDS2";
CAAJIE010000658.1	Mikado_loci	CDS	141372	141497	.	-	0	gene_id "mikado.CAAJIE010000658.1G2"; transcript_id "mikado.CAAJIE010000658.1G2.1"; ID "mikado.CAAJIE010000658.1G2.1.CDS3";
CAAJIE010000658.1	Mikado_loci	five_prime_utr	141498	141510	.	-	.	gene_id "mikado.CAAJIE010000658.1G2"; transcript_id "mikado.CAAJIE010000658.1G2.1"; ID "mikado.CAAJIE010000658.1G2.1.five_prime_UTR1";
CAAJIE010000658.1	Mikado_loci	three_prime_utr	140606	140693	.	-	.	gene_id "mikado.CAAJIE010000658.1G2"; transcript_id "mikado.CAAJIE010000658.1G2.1"; ID "mikado.CAAJIE010000658.1G2.1.three_prime_UTR1";
CAAJIE010000374.1	Mikado_loci	gene	205	1230	17	-	.	gene_id "mikado.CAAJIE010000374.1G1"; ID "mikado.CAAJIE010000374.1G1";
CAAJIE010000374.1	Mikado_loci	transcript	205	1230	17	-	.	gene_id "mikado.CAAJIE010000374.1G1"; transcript_id "mikado.CAAJIE010000374.1G1.1"; ID "mikado.CAAJIE010000374.1G1.1";
CAAJIE010000374.1	Mikado_loci	exon	205	434	.	-	.	gene_id "mikado.CAAJIE010000374.1G1"; transcript_id "mikado.CAAJIE010000374.1G1.1"; ID "mikado.CAAJIE010000374.1G1.1.exon1";
CAAJIE010000374.1	Mikado_loci	exon	615	1230	.	-	.	gene_id "mikado.CAAJIE010000374.1G1"; transcript_id "mikado.CAAJIE010000374.1G1.1"; ID "mikado.CAAJIE010000374.1G1.1.exon2";
CAAJIE010000374.1	Mikado_loci	CDS	294	434	.	-	0	gene_id "mikado.CAAJIE010000374.1G1"; transcript_id "mikado.CAAJIE010000374.1G1.1"; ID "mikado.CAAJIE010000374.1G1.1.CDS1";
CAAJIE010000374.1	Mikado_loci	CDS	615	794	.	-	0	gene_id "mikado.CAAJIE010000374.1G1"; transcript_id "mikado.CAAJIE010000374.1G1.1"; ID "mikado.CAAJIE010000374.1G1.1.CDS2";
CAAJIE010000374.1	Mikado_loci	five_prime_utr	795	1230	.	-	.	gene_id "mikado.CAAJIE010000374.1G1"; transcript_id "mikado.CAAJIE010000374.1G1.1"; ID "mikado.CAAJIE010000374.1G1.1.five_prime_UTR1";
CAAJIE010000374.1	Mikado_loci	three_prime_utr	205	293	.	-	.	gene_id "mikado.CAAJIE010000374.1G1"; transcript_id "mikado.CAAJIE010000374.1G1.1"; ID "mikado.CAAJIE010000374.1G1.1.three_prime_UTR1";
CAAJIE010001283.1	Mikado_loci	gene	250984	259914	17	+	.	gene_id "mikado.CAAJIE010001283.1G16"; ID "mikado.CAAJIE010001283.1G16";
CAAJIE010001283.1	Mikado_loci	transcript	250984	259914	17	+	.	gene_id "mikado.CAAJIE010001283.1G16"; transcript_id "mikado.CAAJIE010001283.1G16.1"; ID "mikado.CAAJIE010001283.1G16.1";
CAAJIE010001283.1	Mikado_loci	exon	250984	251505	.	+	.	gene_id "mikado.CAAJIE010001283.1G16"; transcript_id "mikado.CAAJIE010001283.1G16.1"; ID "mikado.CAAJIE010001283.1G16.1.exon1";
CAAJIE010001283.1	Mikado_loci	exon	259603	259914	.	+	.	gene_id "mikado.CAAJIE010001283.1G16"; transcript_id "mikado.CAAJIE010001283.1G16.1"; ID "mikado.CAAJIE010001283.1G16.1.exon2";
CAAJIE010001283.1	Mikado_loci	CDS	251224	251505	.	+	0	gene_id "mikado.CAAJIE010001283.1G16"; transcript_id "mikado.CAAJIE010001283.1G16.1"; ID "mikado.CAAJIE010001283.1G16.1.CDS1";
CAAJIE010001283.1	Mikado_loci	CDS	259603	259764	.	+	0	gene_id "mikado.CAAJIE010001283.1G16"; transcript_id "mikado.CAAJIE010001283.1G16.1"; ID "mikado.CAAJIE010001283.1G16.1.CDS2";
CAAJIE010001283.1	Mikado_loci	five_prime_utr	250984	251223	.	+	.	gene_id "mikado.CAAJIE010001283.1G16"; transcript_id "mikado.CAAJIE010001283.1G16.1"; ID "mikado.CAAJIE010001283.1G16.1.five_prime_UTR1";
CAAJIE010001283.1	Mikado_loci	three_prime_utr	259765	259914	.	+	.	gene_id "mikado.CAAJIE010001283.1G16"; transcript_id "mikado.CAAJIE010001283.1G16.1"; ID "mikado.CAAJIE010001283.1G16.1.three_prime_UTR1";
CAAJIE010001182.1	Mikado_loci	gene	521	2910	20	+	.	gene_id "mikado.CAAJIE010001182.1G1"; ID "mikado.CAAJIE010001182.1G1";
CAAJIE010001182.1	Mikado_loci	transcript	521	2910	20	+	.	gene_id "mikado.CAAJIE010001182.1G1"; transcript_id "mikado.CAAJIE010001182.1G1.1"; ID "mikado.CAAJIE010001182.1G1.1";
CAAJIE010001182.1	Mikado_loci	exon	521	874	.	+	.	gene_id "mikado.CAAJIE010001182.1G1"; transcript_id "mikado.CAAJIE010001182.1G1.1"; ID "mikado.CAAJIE010001182.1G1.1.exon1";
CAAJIE010001182.1	Mikado_loci	exon	1467	1510	.	+	.	gene_id "mikado.CAAJIE010001182.1G1"; transcript_id "mikado.CAAJIE010001182.1G1.1"; ID "mikado.CAAJIE010001182.1G1.1.exon2";
CAAJIE010001182.1	Mikado_loci	exon	1963	2910	.	+	.	gene_id "mikado.CAAJIE010001182.1G1"; transcript_id "mikado.CAAJIE010001182.1G1.1"; ID "mikado.CAAJIE010001182.1G1.1.exon3";
CAAJIE010001182.1	Mikado_loci	CDS	723	874	.	+	0	gene_id "mikado.CAAJIE010001182.1G1"; transcript_id "mikado.CAAJIE010001182.1G1.1"; ID "mikado.CAAJIE010001182.1G1.1.CDS1";
CAAJIE010001182.1	Mikado_loci	CDS	1467	1510	.	+	1	gene_id "mikado.CAAJIE010001182.1G1"; transcript_id "mikado.CAAJIE010001182.1G1.1"; ID "mikado.CAAJIE010001182.1G1.1.CDS2";
CAAJIE010001182.1	Mikado_loci	CDS	1963	2078	.	+	2	gene_id "mikado.CAAJIE010001182.1G1"; transcript_id "mikado.CAAJIE010001182.1G1.1"; ID "mikado.CAAJIE010001182.1G1.1.CDS3";
CAAJIE010001182.1	Mikado_loci	five_prime_utr	521	722	.	+	.	gene_id "mikado.CAAJIE010001182.1G1"; transcript_id "mikado.CAAJIE010001182.1G1.1"; ID "mikado.CAAJIE010001182.1G1.1.five_prime_UTR1";
CAAJIE010001182.1	Mikado_loci	three_prime_utr	2079	2910	.	+	.	gene_id "mikado.CAAJIE010001182.1G1"; transcript_id "mikado.CAAJIE010001182.1G1.1"; ID "mikado.CAAJIE010001182.1G1.1.three_prime_UTR1";
CAAJIE010000602.1	Mikado_loci	gene	50454	54855	20	+	.	gene_id "mikado.CAAJIE010000602.1G2"; ID "mikado.CAAJIE010000602.1G2";
CAAJIE010000602.1	Mikado_loci	transcript	50454	54855	20	+	.	gene_id "mikado.CAAJIE010000602.1G2"; transcript_id "mikado.CAAJIE010000602.1G2.1"; ID "mikado.CAAJIE010000602.1G2.1";
CAAJIE010000602.1	Mikado_loci	exon	50454	50664	.	+	.	gene_id "mikado.CAAJIE010000602.1G2"; transcript_id "mikado.CAAJIE010000602.1G2.1"; ID "mikado.CAAJIE010000602.1G2.1.exon1";
CAAJIE010000602.1	Mikado_loci	exon	50858	54855	.	+	.	gene_id "mikado.CAAJIE010000602.1G2"; transcript_id "mikado.CAAJIE010000602.1G2.1"; ID "mikado.CAAJIE010000602.1G2.1.exon2";
CAAJIE010000602.1	Mikado_loci	CDS	51705	52772	.	+	0	gene_id "mikado.CAAJIE010000602.1G2"; transcript_id "mikado.CAAJIE010000602.1G2.1"; ID "mikado.CAAJIE010000602.1G2.1.CDS1";
CAAJIE010000602.1	Mikado_loci	five_prime_utr	50454	50664	.	+	.	gene_id "mikado.CAAJIE010000602.1G2"; transcript_id "mikado.CAAJIE010000602.1G2.1"; ID "mikado.CAAJIE010000602.1G2.1.five_prime_UTR1";
CAAJIE010000602.1	Mikado_loci	five_prime_utr	50858	51704	.	+	.	gene_id "mikado.CAAJIE010000602.1G2"; transcript_id "mikado.CAAJIE010000602.1G2.1"; ID "mikado.CAAJIE010000602.1G2.1.five_prime_UTR2";
CAAJIE010000602.1	Mikado_loci	three_prime_utr	52773	54855	.	+	.	gene_id "mikado.CAAJIE010000602.1G2"; transcript_id "mikado.CAAJIE010000602.1G2.1"; ID "mikado.CAAJIE010000602.1G2.1.three_prime_UTR1";
CAAJIE010000602.1	Mikado_loci	gene	55715	61961	19	-	.	gene_id "mikado.CAAJIE010000602.1G3"; ID "mikado.CAAJIE010000602.1G3";
CAAJIE010000602.1	Mikado_loci	transcript	55715	61961	19	-	.	gene_id "mikado.CAAJIE010000602.1G3"; transcript_id "mikado.CAAJIE010000602.1G3.1"; ID "mikado.CAAJIE010000602.1G3.1";
CAAJIE010000602.1	Mikado_loci	exon	55715	56018	.	-	.	gene_id "mikado.CAAJIE010000602.1G3"; transcript_id "mikado.CAAJIE010000602.1G3.1"; ID "mikado.CAAJIE010000602.1G3.1.exon1";
CAAJIE010000602.1	Mikado_loci	exon	56274	56371	.	-	.	gene_id "mikado.CAAJIE010000602.1G3"; transcript_id "mikado.CAAJIE010000602.1G3.1"; ID "mikado.CAAJIE010000602.1G3.1.exon2";
CAAJIE010000602.1	Mikado_loci	exon	56444	56479	.	-	.	gene_id "mikado.CAAJIE010000602.1G3"; transcript_id "mikado.CAAJIE010000602.1G3.1"; ID "mikado.CAAJIE010000602.1G3.1.exon3";
CAAJIE010000602.1	Mikado_loci	exon	56552	56567	.	-	.	gene_id "mikado.CAAJIE010000602.1G3"; transcript_id "mikado.CAAJIE010000602.1G3.1"; ID "mikado.CAAJIE010000602.1G3.1.exon4";
CAAJIE010000602.1	Mikado_loci	exon	56664	56707	.	-	.	gene_id "mikado.CAAJIE010000602.1G3"; transcript_id "mikado.CAAJIE010000602.1G3.1"; ID "mikado.CAAJIE010000602.1G3.1.exon5";
CAAJIE010000602.1	Mikado_loci	exon	56828	57247	.	-	.	gene_id "mikado.CAAJIE010000602.1G3"; transcript_id "mikado.CAAJIE010000602.1G3.1"; ID "mikado.CAAJIE010000602.1G3.1.exon6";
CAAJIE010000602.1	Mikado_loci	exon	58818	58992	.	-	.	gene_id "mikado.CAAJIE010000602.1G3"; transcript_id "mikado.CAAJIE010000602.1G3.1"; ID "mikado.CAAJIE010000602.1G3.1.exon7";
CAAJIE010000602.1	Mikado_loci	exon	61815	61961	.	-	.	gene_id "mikado.CAAJIE010000602.1G3"; transcript_id "mikado.CAAJIE010000602.1G3.1"; ID "mikado.CAAJIE010000602.1G3.1.exon8";
CAAJIE010000602.1	Mikado_loci	CDS	55890	56018	.	-	0	gene_id "mikado.CAAJIE010000602.1G3"; transcript_id "mikado.CAAJIE010000602.1G3.1"; ID "mikado.CAAJIE010000602.1G3.1.CDS1";
CAAJIE010000602.1	Mikado_loci	CDS	56274	56371	.	-	2	gene_id "mikado.CAAJIE010000602.1G3"; transcript_id "mikado.CAAJIE010000602.1G3.1"; ID "mikado.CAAJIE010000602.1G3.1.CDS2";
CAAJIE010000602.1	Mikado_loci	CDS	56444	56479	.	-	2	gene_id "mikado.CAAJIE010000602.1G3"; transcript_id "mikado.CAAJIE010000602.1G3.1"; ID "mikado.CAAJIE010000602.1G3.1.CDS3";
CAAJIE010000602.1	Mikado_loci	CDS	56552	56567	.	-	0	gene_id "mikado.CAAJIE010000602.1G3"; transcript_id "mikado.CAAJIE010000602.1G3.1"; ID "mikado.CAAJIE010000602.1G3.1.CDS4";
CAAJIE010000602.1	Mikado_loci	CDS	56664	56707	.	-	2	gene_id "mikado.CAAJIE010000602.1G3"; transcript_id "mikado.CAAJIE010000602.1G3.1"; ID "mikado.CAAJIE010000602.1G3.1.CDS5";
CAAJIE010000602.1	Mikado_loci	CDS	56828	57247	.	-	2	gene_id "mikado.CAAJIE010000602.1G3"; transcript_id "mikado.CAAJIE010000602.1G3.1"; ID "mikado.CAAJIE010000602.1G3.1.CDS6";
CAAJIE010000602.1	Mikado_loci	CDS	58818	58977	.	-	0	gene_id "mikado.CAAJIE010000602.1G3"; transcript_id "mikado.CAAJIE010000602.1G3.1"; ID "mikado.CAAJIE010000602.1G3.1.CDS7";
CAAJIE010000602.1	Mikado_loci	five_prime_utr	58978	58992	.	-	.	gene_id "mikado.CAAJIE010000602.1G3"; transcript_id "mikado.CAAJIE010000602.1G3.1"; ID "mikado.CAAJIE010000602.1G3.1.five_prime_UTR1";
CAAJIE010000602.1	Mikado_loci	five_prime_utr	61815	61961	.	-	.	gene_id "mikado.CAAJIE010000602.1G3"; transcript_id "mikado.CAAJIE010000602.1G3.1"; ID "mikado.CAAJIE010000602.1G3.1.five_prime_UTR2";
CAAJIE010000602.1	Mikado_loci	three_prime_utr	55715	55889	.	-	.	gene_id "mikado.CAAJIE010000602.1G3"; transcript_id "mikado.CAAJIE010000602.1G3.1"; ID "mikado.CAAJIE010000602.1G3.1.three_prime_UTR1";
CAAJIE010001002.1	Mikado_loci	gene	36192	40145	20	+	.	gene_id "mikado.CAAJIE010001002.1G1"; ID "mikado.CAAJIE010001002.1G1";
CAAJIE010001002.1	Mikado_loci	transcript	36192	40145	20	+	.	gene_id "mikado.CAAJIE010001002.1G1"; transcript_id "mikado.CAAJIE010001002.1G1.1"; ID "mikado.CAAJIE010001002.1G1.1";
CAAJIE010001002.1	Mikado_loci	exon	36192	37712	.	+	.	gene_id "mikado.CAAJIE010001002.1G1"; transcript_id "mikado.CAAJIE010001002.1G1.1"; ID "mikado.CAAJIE010001002.1G1.1.exon1";
CAAJIE010001002.1	Mikado_loci	exon	37750	37764	.	+	.	gene_id "mikado.CAAJIE010001002.1G1"; transcript_id "mikado.CAAJIE010001002.1G1.1"; ID "mikado.CAAJIE010001002.1G1.1.exon2";
CAAJIE010001002.1	Mikado_loci	exon	38335	38661	.	+	.	gene_id "mikado.CAAJIE010001002.1G1"; transcript_id "mikado.CAAJIE010001002.1G1.1"; ID "mikado.CAAJIE010001002.1G1.1.exon3";
CAAJIE010001002.1	Mikado_loci	exon	39793	40145	.	+	.	gene_id "mikado.CAAJIE010001002.1G1"; transcript_id "mikado.CAAJIE010001002.1G1.1"; ID "mikado.CAAJIE010001002.1G1.1.exon4";
CAAJIE010001002.1	Mikado_loci	CDS	38446	38661	.	+	0	gene_id "mikado.CAAJIE010001002.1G1"; transcript_id "mikado.CAAJIE010001002.1G1.1"; ID "mikado.CAAJIE010001002.1G1.1.CDS1";
CAAJIE010001002.1	Mikado_loci	CDS	39793	40080	.	+	0	gene_id "mikado.CAAJIE010001002.1G1"; transcript_id "mikado.CAAJIE010001002.1G1.1"; ID "mikado.CAAJIE010001002.1G1.1.CDS2";
CAAJIE010001002.1	Mikado_loci	five_prime_utr	36192	37712	.	+	.	gene_id "mikado.CAAJIE010001002.1G1"; transcript_id "mikado.CAAJIE010001002.1G1.1"; ID "mikado.CAAJIE010001002.1G1.1.five_prime_UTR1";
CAAJIE010001002.1	Mikado_loci	five_prime_utr	37750	37764	.	+	.	gene_id "mikado.CAAJIE010001002.1G1"; transcript_id "mikado.CAAJIE010001002.1G1.1"; ID "mikado.CAAJIE010001002.1G1.1.five_prime_UTR2";
CAAJIE010001002.1	Mikado_loci	five_prime_utr	38335	38445	.	+	.	gene_id "mikado.CAAJIE010001002.1G1"; transcript_id "mikado.CAAJIE010001002.1G1.1"; ID "mikado.CAAJIE010001002.1G1.1.five_prime_UTR3";
CAAJIE010001002.1	Mikado_loci	three_prime_utr	40081	40145	.	+	.	gene_id "mikado.CAAJIE010001002.1G1"; transcript_id "mikado.CAAJIE010001002.1G1.1"; ID "mikado.CAAJIE010001002.1G1.1.three_prime_UTR1";
1	Mikado_loci	gene	141781	166443	20	-	.	gene_id "mikado.1G2"; ID "mikado.1G2";
1	Mikado_loci	transcript	141781	166443	20	-	.	gene_id "mikado.1G2"; transcript_id "mikado.1G2.1"; ID "mikado.1G2.1";
1	Mikado_loci	exon	141781	142524	.	-	.	gene_id "mikado.1G2"; transcript_id "mikado.1G2.1"; ID "mikado.1G2.1.exon1";
1	Mikado_loci	exon	149104	149205	.	-	.	gene_id "mikado.1G2"; transcript_id "mikado.1G2.1"; ID "mikado.1G2.1.exon2";
1	Mikado_loci	exon	149394	149447	.	-	.	gene_id "mikado.1G2"; transcript_id "mikado.1G2.1"; ID "mikado.1G2.1.exon3";
1	Mikado_loci	exon	154350	154379	.	-	.	gene_id "mikado.1G2"; transcript_id "mikado.1G2.1"; ID "mikado.1G2.1.exon4";
1	Mikado_loci	exon	157893	157973	.	-	.	gene_id "mikado.1G2"; transcript_id "mikado.1G2.1"; ID "mikado.1G2.1.exon5";
1	Mikado_loci	exon	166325	166443	.	-	.	gene_id "mikado.1G2"; transcript_id "mikado.1G2.1"; ID "mikado.1G2.1.exon6";
1	Mikado_loci	CDS	142480	142524	.	-	0	gene_id "mikado.1G2"; transcript_id "mikado.1G2.1"; ID "mikado.1G2.1.CDS1";
1	Mikado_loci	CDS	149104	149205	.	-	0	gene_id "mikado.1G2"; transcript_id "mikado.1G2.1"; ID "mikado.1G2.1.CDS2";
1	Mikado_loci	CDS	149394	149447	.	-	0	gene_id "mikado.1G2"; transcript_id "mikado.1G2.1"; ID "mikado.1G2.1.CDS3";
1	Mikado_loci	CDS	154350	154379	.	-	0	gene_id "mikado.1G2"; transcript_id "mikado.1G2.1"; ID "mikado.1G2.1.CDS4";
1	Mikado_loci	CDS	157893	157973	.	-	0	gene_id "mikado.1G2"; transcript_id "mikado.1G2.1"; ID "mikado.1G2.1.CDS5";
1	Mikado_loci	CDS	166325	166339	.	-	0	gene_id "mikado.1G2"; transcript_id "mikado.1G2.1"; ID "mikado.1G2.1.CDS6";
1	Mikado_loci	five_prime_utr	166340	166443	.	-	.	gene_id "mikado.1G2"; transcript_id "mikado.1G2.1"; ID "mikado.1G2.1.five_prime_UTR1";
1	Mikado_loci	three_prime_utr	141781	142479	.	-	.	gene_id "mikado.1G2"; transcript_id "mikado.1G2.1"; ID "mikado.1G2.1.three_prime_UTR1";
1	Mikado_loci	gene	1619961	1621926	20	-	.	gene_id "mikado.1G30"; ID "mikado.1G30";
1	Mikado_loci	transcript	1619961	1621926	20	-	.	gene_id "mikado.1G30"; transcript_id "mikado.1G30.1"; ID "mikado.1G30.1";
1	Mikado_loci	exon	1619961	1620899	.	-	.	gene_id "mikado.1G30"; transcript_id "mikado.1G30.1"; ID "mikado.1G30.1.exon1";
1	Mikado_loci	exon	1621124	1621245	.	-	.	gene_id "mikado.1G30"; transcript_id "mikado.1G30.1"; ID "mikado.1G30.1.exon2";
1	Mikado_loci	exon	1621489	1621672	.	-	.	gene_id "mikado.1G30"; transcript_id "mikado.1G30.1"; ID "mikado.1G30.1.exon3";
1	Mikado_loci	exon	1621760	1621926	.	-	.	gene_id "mikado.1G30"; transcript_id "mikado.1G30.1"; ID "mikado.1G30.1.exon4";
1	Mikado_loci	CDS	1620747	1620899	.	-	0	gene_id "mikado.1G30"; transcript_id "mikado.1G30.1"; ID "mikado.1G30.1.CDS1";
1	Mikado_loci	CDS	1621124	1621245	.	-	2	gene_id "mikado.1G30"; transcript_id "mikado.1G30.1"; ID "mikado.1G30.1.CDS2";
1	Mikado_loci	CDS	1621489	1621672	.	-	0	gene_id "mikado.1G30"; transcript_id "mikado.1G30.1"; ID "mikado.1G30.1.CDS3";
1	Mikado_loci	CDS	1621760	1621861	.	-	0	gene_id "mikado.1G30"; transcript_id "mikado.1G30.1"; ID "mikado.1G30.1.CDS4";
1	Mikado_loci	five_prime_utr	1621862	1621926	.	-	.	gene_id "mikado.1G30"; transcript_id "mikado.1G30.1"; ID "mikado.1G30.1.five_prime_UTR1";
1	Mikado_loci	three_prime_utr	1619961	1620746	.	-	.	gene_id "mikado.1G30"; transcript_id "mikado.1G30.1"; ID "mikado.1G30.1.three_prime_UTR1";
1	Mikado_loci	gene	16474068	16495935	18	+	.	gene_id "mikado.1G354"; ID "mikado.1G354";
1	Mikado_loci	transcript	16474068	16495935	18	+	.	gene_id "mikado.1G354"; transcript_id "mikado.1G354.1"; ID "mikado.1G354.1";
1	Mikado_loci	exon	16474068	16474227	.	+	.	gene_id "mikado.1G354"; transcript_id "mikado.1G354.1"; ID "mikado.1G354.1.exon1";
1	Mikado_loci	exon	16474398	16474476	.	+	.	gene_id "mikado.1G354"; transcript_id "mikado.1G354.1"; ID "mikado.1G354.1.exon2";
1	Mikado_loci	exon	16474686	16474790	.	+	.	gene_id "mikado.1G354"; transcript_id "mikado.1G354.1"; ID "mikado.1G354.1.exon3";
1	Mikado_loci	exon	16474956	16475072	.	+	.	gene_id "mikado.1G354"; transcript_id "mikado.1G354.1"; ID "mikado.1G354.1.exon4";
1	Mikado_loci	exon	16475943	16476558	.	+	.	gene_id "mikado.1G354"; transcript_id "mikado.1G354.1"; ID "mikado.1G354.1.exon5";
1	Mikado_loci	exon	16476809	16477034	.	+	.	gene_id "mikado.1G354"; transcript_id "mikado.1G354.1"; ID "mikado.1G354.1.exon6";
1	Mikado_loci	exon	16477129	16477357	.	+	.	gene_id "mikado.1G354"; transcript_id "mikado.1G354.1"; ID "mikado.1G354.1.exon7";
1	Mikado_loci	exon	16477489	16477679	.	+	.	gene_id "mikado.1G354"; transcript_id "mikado.1G354.1"; ID "mikado.1G354.1.exon8";
1	Mikado_loci	exon	16477869	16478030	.	+	.	gene_id "mikado.1G354"; transcript_id "mikado.1G354.1"; ID "mikado.1G354.1.exon9";
1	Mikado_loci	exon	16479323	16479362	.	+	.	gene_id "mikado.1G354"; transcript_id "mikado.1G354.1"; ID "mikado.1G354.1.exon10";
1	Mikado_loci	exon	16479476	16479717	.	+	.	gene_id "mikado.1G354"; transcript_id "mikado.1G354.1"; ID "mikado.1G354.1.exon11";
1	Mikado_loci	exon	16479920	16480147	.	+	.	gene_id "mikado.1G354"; transcript_id "mikado.1G354.1"; ID "mikado.1G354.1.exon12";
1	Mikado_loci	exon	16480377	16480668	.	+	.	gene_id "mikado.1G354"; transcript_id "mikado.1G354.1"; ID "mikado.1G354.1.exon13";
1	Mikado_loci	exon	16480883	16481242	.	+	.	gene_id "mikado.1G354"; transcript_id "mikado.1G354.1"; ID "mikado.1G354.1.exon14";
1	Mikado_loci	exon	16482989	16483887	.	+	.	gene_id "mikado.1G354"; transcript_id "mikado.1G354.1"; ID "mikado.1G354.1.exon15";
1	Mikado_loci	exon	16484021	16484115	.	+	.	gene_id "mikado.1G354"; transcript_id "mikado.1G354.1"; ID "mikado.1G354.1.exon16";
1	Mikado_loci	exon	16484220	16484265	.	+	.	gene_id "mikado.1G354"; transcript_id "mikado.1G354.1"; ID "mikado.1G354.1.exon17";
1	Mikado_loci	exon	16490745	16490927	.	+	.	gene_id "mikado.1G354"; transcript_id "mikado.1G354.1"; ID "mikado.1G354.1.exon18";
1	Mikado_loci	exon	16491139	16491250	.	+	.	gene_id "mikado.1G354"; transcript_id "mikado.1G354.1"; ID "mikado.1G354.1.exon19";
1	Mikado_loci	exon	16491383	16491532	.	+	.	gene_id "mikado.1G354"; transcript_id "mikado.1G354.1"; ID "mikado.1G354.1.exon20";
1	Mikado_loci	exon	16492212	16492364	.	+	.	gene_id "mikado.1G354"; transcript_id "mikado.1G354.1"; ID "mikado.1G354.1.exon21";
1	Mikado_loci	exon	16492607	16495935	.	+	.	gene_id "mikado.1G354"; transcript_id "mikado.1G354.1"; ID "mikado.1G354.1.exon22";
1	Mikado_loci	CDS	16474171	16474227	.	+	0	gene_id "mikado.1G354"; transcript_id "mikado.1G354.1"; ID "mikado.1G354.1.CDS1";
1	Mikado_loci	CDS	16474398	16474476	.	+	0	gene_id "mikado.1G354"; transcript_id "mikado.1G354.1"; ID "mikado.1G354.1.CDS2";
1	Mikado_loci	CDS	16474686	16474790	.	+	2	gene_id "mikado.1G354"; transcript_id "mikado.1G354.1"; ID "mikado.1G354.1.CDS3";
1	Mikado_loci	CDS	16474956	16475072	.	+	2	gene_id "mikado.1G354"; transcript_id "mikado.1G354.1"; ID "mikado.1G354.1.CDS4";
1	Mikado_loci	CDS	16475943	16476558	.	+	2	gene_id "mikado.1G354"; transcript_id "mikado.1G354.1"; ID "mikado.1G354.1.CDS5";
1	Mikado_loci	CDS	16476809	16477034	.	+	1	gene_id "mikado.1G354"; transcript_id "mikado.1G354.1"; ID "mikado.1G354.1.CDS6";
1	Mikado_loci	CDS	16477129	16477357	.	+	0	gene_id "mikado.1G354"; transcript_id "mikado.1G354.1"; ID "mikado.1G354.1.CDS7";
1	Mikado_loci	CDS	16477489	16477679	.	+	2	gene_id "mikado.1G354"; transcript_id "mikado.1G354.1"; ID "mikado.1G354.1.CDS8";
1	Mikado_loci	CDS	16477869	16478030	.	+	0	gene_id "mikado.1G354"; transcript_id "mikado.1G354.1"; ID "mikado.1G354.1.CDS9";
1	Mikado_loci	CDS	16479323	16479362	.	+	0	gene_id "mikado.1G354"; transcript_id "mikado.1G354.1"; ID "mikado.1G354.1.CDS10";
1	Mikado_loci	CDS	16479476	16479717	.	+	2	gene_id "mikado.1G354"; transcript_id "mikado.1G354.1"; ID "mikado.1G354.1.CDS11";
1	Mikado_loci	CDS	16479920	16480147	.	+	0	gene_id "mikado.1G354"; transcript_id "mikado.1G354.1"; ID "mikado.1G354.1.CDS12";
1	Mikado_loci	CDS	16480377	16480668	.	+	0	gene_id "mikado.1G354"; transcript_id "mikado.1G354.1"; ID "mikado.1G354.1.CDS13";
1	Mikado_loci	CDS	16480883	16481242	.	+	2	gene_id "mikado.1G354"; transcript_id "mikado.1G354.1"; ID "mikado.1G354.1.CDS14";
1	Mikado_loci	CDS	16482989	16483887	.	+	2	gene_id "mikado.1G354"; transcript_id "mikado.1G354.1"; ID "mikado.1G354.1.CDS15";
1	Mikado_loci	CDS	16484021	16484115	.	+	0	gene_id "mikado.1G354"; transcript_id "mikado.1G354.1"; ID "mikado.1G354.1.CDS16";
1	Mikado_loci	CDS	16484220	16484265	.	+	1	gene_id "mikado.1G354"; transcript_id "mikado.1G354.1"; ID "mikado.1G354.1.CDS17";
1	Mikado_loci	CDS	16490745	16490927	.	+	0	gene_id "mikado.1G354"; transcript_id "mikado.1G354.1"; ID "mikado.1G354.1.CDS18";
1	Mikado_loci	CDS	16491139	16491250	.	+	0	gene_id "mikado.1G354"; transcript_id "mikado.1G354.1"; ID "mikado.1G354.1.CDS19";
1	Mikado_loci	CDS	16491383	16491532	.	+	2	gene_id "mikado.1G354"; transcript_id "mikado.1G354.1"; ID "mikado.1G354.1.CDS20";
1	Mikado_loci	CDS	16492212	16492364	.	+	2	gene_id "mikado.1G354"; transcript_id "mikado.1G354.1"; ID "mikado.1G354.1.CDS21";
1	Mikado_loci	CDS	16492607	16494177	.	+	2	gene_id "mikado.1G354"; transcript_id "mikado.1G354.1"; ID "mikado.1G354.1.CDS22";
1	Mikado_loci	five_prime_utr	16474068	16474170	.	+	.	gene_id "mikado.1G354"; transcript_id "mikado.1G354.1"; ID "mikado.1G354.1.five_prime_UTR1";
1	Mikado_loci	three_prime_utr	16494178	16495935	.	+	.	gene_id "mikado.1G354"; transcript_id "mikado.1G354.1"; ID "mikado.1G354.1.three_prime_UTR1";
1	Mikado_loci	gene	16518589	16522972	15	-	.	gene_id "mikado.1G355"; ID "mikado.1G355";
1	Mikado_loci	transcript	16518589	16522972	15	-	.	gene_id "mikado.1G355"; transcript_id "mikado.1G355.1"; ID "mikado.1G355.1";
1	Mikado_loci	exon	16518589	16519537	.	-	.	gene_id "mikado.1G355"; transcript_id "mikado.1G355.1"; ID "mikado.1G355.1.exon1";
1	Mikado_loci	exon	16519589	16522972	.	-	.	gene_id "mikado.1G355"; transcript_id "mikado.1G355.1"; ID "mikado.1G355.1.exon2";
1	Mikado_loci	CDS	16519693	16522782	.	-	0	gene_id "mikado.1G355"; transcript_id "mikado.1G355.1"; ID "mikado.1G355.1.CDS1";
1	Mikado_loci	five_prime_utr	16522783	16522972	.	-	.	gene_id "mikado.1G355"; transcript_id "mikado.1G355.1"; ID "mikado.1G355.1.five_prime_UTR1";
1	Mikado_loci	three_prime_utr	16518589	16519537	.	-	.	gene_id "mikado.1G355"; transcript_id "mikado.1G355.1"; ID "mikado.1G355.1.three_prime_UTR1";
1	Mikado_loci	three_prime_utr	16519589	16519692	.	-	.	gene_id "mikado.1G355"; transcript_id "mikado.1G355.1"; ID "mikado.1G355.1.three_prime_UTR2";
1	Mikado_loci	gene	20677883	20684111	18	-	.	gene_id "mikado.1G432"; ID "mikado.1G432";
1	Mikado_loci	transcript	20677883	20684111	18	-	.	gene_id "mikado.1G432"; transcript_id "mikado.1G432.1"; ID "mikado.1G432.1";
1	Mikado_loci	exon	20677883	20678204	.	-	.	gene_id "mikado.1G432"; transcript_id "mikado.1G432.1"; ID "mikado.1G432.1.exon1";
1	Mikado_loci	exon	20678960	20679111	.	-	.	gene_id "mikado.1G432"; transcript_id "mikado.1G432.1"; ID "mikado.1G432.1.exon2";
1	Mikado_loci	exon	20683745	20683820	.	-	.	gene_id "mikado.1G432"; transcript_id "mikado.1G432.1"; ID "mikado.1G432.1.exon3";
1	Mikado_loci	exon	20683940	20684111	.	-	.	gene_id "mikado.1G432"; transcript_id "mikado.1G432.1"; ID "mikado.1G432.1.exon4";
1	Mikado_loci	CDS	20678091	20678204	.	-	0	gene_id "mikado.1G432"; transcript_id "mikado.1G432.1"; ID "mikado.1G432.1.CDS1";
1	Mikado_loci	CDS	20678960	20679111	.	-	2	gene_id "mikado.1G432"; transcript_id "mikado.1G432.1"; ID "mikado.1G432.1.CDS2";
1	Mikado_loci	CDS	20683745	20683820	.	-	0	gene_id "mikado.1G432"; transcript_id "mikado.1G432.1"; ID "mikado.1G432.1.CDS3";
1	Mikado_loci	CDS	20683940	20683987	.	-	0	gene_id "mikado.1G432"; transcript_id "mikado.1G432.1"; ID "mikado.1G432.1.CDS4";
1	Mikado_loci	five_prime_utr	20683988	20684111	.	-	.	gene_id "mikado.1G432"; transcript_id "mikado.1G432.1"; ID "mikado.1G432.1.five_prime_UTR1";
1	Mikado_loci	three_prime_utr	20677883	20678090	.	-	.	gene_id "mikado.1G432"; transcript_id "mikado.1G432.1"; ID "mikado.1G432.1.three_prime_UTR1";
1	Mikado_loci	gene	20684092	20685636	16	-	.	gene_id "mikado.1G433"; ID "mikado.1G433";
1	Mikado_loci	transcript	20684092	20685636	16	-	.	gene_id "mikado.1G433"; transcript_id "mikado.1G433.1"; ID "mikado.1G433.1";
1	Mikado_loci	exon	20684092	20684111	.	-	.	gene_id "mikado.1G433"; transcript_id "mikado.1G433.1"; ID "mikado.1G433.1.exon1";
1	Mikado_loci	exon	20684454	20684485	.	-	.	gene_id "mikado.1G433"; transcript_id "mikado.1G433.1"; ID "mikado.1G433.1.exon2";
1	Mikado_loci	exon	20684603	20685636	.	-	.	gene_id "mikado.1G433"; transcript_id "mikado.1G433.1"; ID "mikado.1G433.1.exon3";
1	Mikado_loci	CDS	20684829	20685179	.	-	0	gene_id "mikado.1G433"; transcript_id "mikado.1G433.1"; ID "mikado.1G433.1.CDS1";
1	Mikado_loci	five_prime_utr	20685180	20685636	.	-	.	gene_id "mikado.1G433"; transcript_id "mikado.1G433.1"; ID "mikado.1G433.1.five_prime_UTR1";
1	Mikado_loci	three_prime_utr	20684092	20684111	.	-	.	gene_id "mikado.1G433"; transcript_id "mikado.1G433.1"; ID "mikado.1G433.1.three_prime_UTR1";
1	Mikado_loci	three_prime_utr	20684454	20684485	.	-	.	gene_id "mikado.1G433"; transcript_id "mikado.1G433.1"; ID "mikado.1G433.1.three_prime_UTR2";
1	Mikado_loci	three_prime_utr	20684603	20684828	.	-	.	gene_id "mikado.1G433"; transcript_id "mikado.1G433.1"; ID "mikado.1G433.1.three_prime_UTR3";
1	Mikado_loci	gene	22947775	22995015	19	-	.	gene_id "mikado.1G490"; ID "mikado.1G490";
1	Mikado_loci	transcript	22947775	22995015	19	-	.	gene_id "mikado.1G490"; transcript_id "mikado.1G490.1"; ID "mikado.1G490.1";
1	Mikado_loci	exon	22947775	22948249	.	-	.	gene_id "mikado.1G490"; transcript_id "mikado.1G490.1"; ID "mikado.1G490.1.exon1";
1	Mikado_loci	exon	22966051	22966105	.	-	.	gene_id "mikado.1G490"; transcript_id "mikado.1G490.1"; ID "mikado.1G490.1.exon2";
1	Mikado_loci	exon	22972598	22972705	.	-	.	gene_id "mikado.1G490"; transcript_id "mikado.1G490.1"; ID "mikado.1G490.1.exon3";
1	Mikado_loci	exon	22972989	22973044	.	-	.	gene_id "mikado.1G490"; transcript_id "mikado.1G490.1"; ID "mikado.1G490.1.exon4";
1	Mikado_loci	exon	22973246	22973303	.	-	.	gene_id "mikado.1G490"; transcript_id "mikado.1G490.1"; ID "mikado.1G490.1.exon5";
1	Mikado_loci	exon	22974371	22974606	.	-	.	gene_id "mikado.1G490"; transcript_id "mikado.1G490.1"; ID "mikado.1G490.1.exon6";
1	Mikado_loci	exon	22979454	22979554	.	-	.	gene_id "mikado.1G490"; transcript_id "mikado.1G490.1"; ID "mikado.1G490.1.exon7";
1	Mikado_loci	exon	22980276	22980323	.	-	.	gene_id "mikado.1G490"; transcript_id "mikado.1G490.1"; ID "mikado.1G490.1.exon8";
1	Mikado_loci	exon	22980424	22980504	.	-	.	gene_id "mikado.1G490"; transcript_id "mikado.1G490.1"; ID "mikado.1G490.1.exon9";
1	Mikado_loci	exon	22994735	22994765	.	-	.	gene_id "mikado.1G490"; transcript_id "mikado.1G490.1"; ID "mikado.1G490.1.exon10";
1	Mikado_loci	exon	22994929	22995015	.	-	.	gene_id "mikado.1G490"; transcript_id "mikado.1G490.1"; ID "mikado.1G490.1.exon11";
1	Mikado_loci	CDS	22948199	22948249	.	-	0	gene_id "mikado.1G490"; transcript_id "mikado.1G490.1"; ID "mikado.1G490.1.CDS1";
1	Mikado_loci	CDS	22966051	22966105	.	-	1	gene_id "mikado.1G490"; transcript_id "mikado.1G490.1"; ID "mikado.1G490.1.CDS2";
1	Mikado_loci	CDS	22972598	22972705	.	-	1	gene_id "mikado.1G490"; transcript_id "mikado.1G490.1"; ID "mikado.1G490.1.CDS3";
1	Mikado_loci	CDS	22972989	22973044	.	-	0	gene_id "mikado.1G490"; transcript_id "mikado.1G490.1"; ID "mikado.1G490.1.CDS4";
1	Mikado_loci	CDS	22973246	22973303	.	-	1	gene_id "mikado.1G490"; transcript_id "mikado.1G490.1"; ID "mikado.1G490.1.CDS5";
1	Mikado_loci	CDS	22974371	22974606	.	-	0	gene_id "mikado.1G490"; transcript_id "mikado.1G490.1"; ID "mikado.1G490.1.CDS6";
1	Mikado_loci	CDS	22979454	22979554	.	-	2	gene_id "mikado.1G490"; transcript_id "mikado.1G490.1"; ID "mikado.1G490.1.CDS7";
1	Mikado_loci	CDS	22980276	22980323	.	-	2	gene_id "mikado.1G490"; transcript_id "mikado.1G490.1"; ID "mikado.1G490.1.CDS8";
1	Mikado_loci	CDS	22980424	22980504	.	-	2	gene_id "mikado.1G490"; transcript_id "mikado.1G490.1"; ID "mikado.1G490.1.CDS9";
1	Mikado_loci	CDS	22994735	22994759	.	-	0	gene_id "mikado.1G490"; transcript_id "mikado.1G490.1"; ID "mikado.1G490.1.CDS10";
1	Mikado_loci	five_prime_utr	22994760	22994765	.	-	.	gene_id "mikado.1G490"; transcript_id "mikado.1G490.1"; ID "mikado.1G490.1.five_prime_UTR1";
1	Mikado_loci	five_prime_utr	22994929	22995015	.	-	.	gene_id "mikado.1G490"; transcript_id "mikado.1G490.1"; ID "mikado.1G490.1.five_prime_UTR2";
1	Mikado_loci	three_prime_utr	22947775	22948198	.	-	.	gene_id "mikado.1G490"; transcript_id "mikado.1G490.1"; ID "mikado.1G490.1.three_prime_UTR1";
1	Mikado_loci	gene	37922542	37923272	17	+	.	gene_id "mikado.1G886"; ID "mikado.1G886";
1	Mikado_loci	transcript	37922542	37923272	17	+	.	gene_id "mikado.1G886"; transcript_id "mikado.1G886.1"; ID "mikado.1G886.1";
1	Mikado_loci	exon	37922542	37922698	.	+	.	gene_id "mikado.1G886"; transcript_id "mikado.1G886.1"; ID "mikado.1G886.1.exon1";
1	Mikado_loci	exon	37922900	37923272	.	+	.	gene_id "mikado.1G886"; transcript_id "mikado.1G886.1"; ID "mikado.1G886.1.exon2";
1	Mikado_loci	CDS	37922636	37922698	.	+	0	gene_id "mikado.1G886"; transcript_id "mikado.1G886.1"; ID "mikado.1G886.1.CDS1";
1	Mikado_loci	CDS	37922900	37923172	.	+	0	gene_id "mikado.1G886"; transcript_id "mikado.1G886.1"; ID "mikado.1G886.1.CDS2";
1	Mikado_loci	five_prime_utr	37922542	37922635	.	+	.	gene_id "mikado.1G886"; transcript_id "mikado.1G886.1"; ID "mikado.1G886.1.five_prime_UTR1";
1	Mikado_loci	three_prime_utr	37923173	37923272	.	+	.	gene_id "mikado.1G886"; transcript_id "mikado.1G886.1"; ID "mikado.1G886.1.three_prime_UTR1";
1	Mikado_loci	gene	40247448	40248104	16	+	.	gene_id "mikado.1G935"; ID "mikado.1G935";
1	Mikado_loci	transcript	40247448	40248104	16	+	.	gene_id "mikado.1G935"; transcript_id "mikado.1G935.1"; ID "mikado.1G935.1";
1	Mikado_loci	exon	40247448	40247840	.	+	.	gene_id "mikado.1G935"; transcript_id "mikado.1G935.1"; ID "mikado.1G935.1.exon1";
1	Mikado_loci	exon	40247851	40248104	.	+	.	gene_id "mikado.1G935"; transcript_id "mikado.1G935.1"; ID "mikado.1G935.1.exon2";
1	Mikado_loci	CDS	40247522	40247836	.	+	0	gene_id "mikado.1G935"; transcript_id "mikado.1G935.1"; ID "mikado.1G935.1.CDS1";
1	Mikado_loci	five_prime_utr	40247448	40247521	.	+	.	gene_id "mikado.1G935"; transcript_id "mikado.1G935.1"; ID "mikado.1G935.1.five_prime_UTR1";
1	Mikado_loci	three_prime_utr	40247837	40247840	.	+	.	gene_id "mikado.1G935"; transcript_id "mikado.1G935.1"; ID "mikado.1G935.1.three_prime_UTR1";
1	Mikado_loci	three_prime_utr	40247851	40248104	.	+	.	gene_id "mikado.1G935"; transcript_id "mikado.1G935.1"; ID "mikado.1G935.1.three_prime_UTR2";
1	Mikado_loci	gene	40903093	40906297	17	+	.	gene_id "mikado.1G948"; ID "mikado.1G948";
1	Mikado_loci	transcript	40903093	40906297	17	+	.	gene_id "mikado.1G948"; transcript_id "mikado.1G948.1"; ID "mikado.1G948.1";
1	Mikado_loci	exon	40903093	40904076	.	+	.	gene_id "mikado.1G948"; transcript_id "mikado.1G948.1"; ID "mikado.1G948.1.exon1";
1	Mikado_loci	exon	40904324	40905951	.	+	.	gene_id "mikado.1G948"; transcript_id "mikado.1G948.1"; ID "mikado.1G948.1.exon2";
1	Mikado_loci	exon	40906059	40906297	.	+	.	gene_id "mikado.1G948"; transcript_id "mikado.1G948.1"; ID "mikado.1G948.1.exon3";
1	Mikado_loci	CDS	40904559	40905257	.	+	0	gene_id "mikado.1G948"; transcript_id "mikado.1G948.1"; ID "mikado.1G948.1.CDS1";
1	Mikado_loci	five_prime_utr	40903093	40904076	.	+	.	gene_id "mikado.1G948"; transcript_id "mikado.1G948.1"; ID "mikado.1G948.1.five_prime_UTR1";
1	Mikado_loci	five_prime_utr	40904324	40904558	.	+	.	gene_id "mikado.1G948"; transcript_id "mikado.1G948.1"; ID "mikado.1G948.1.five_prime_UTR2";
1	Mikado_loci	three_prime_utr	40905258	40905951	.	+	.	gene_id "mikado.1G948"; transcript_id "mikado.1G948.1"; ID "mikado.1G948.1.three_prime_UTR1";
1	Mikado_loci	three_prime_utr	40906059	40906297	.	+	.	gene_id "mikado.1G948"; transcript_id "mikado.1G948.1"; ID "mikado.1G948.1.three_prime_UTR2";
1	Mikado_loci	gene	42268344	42271524	18	+	.	gene_id "mikado.1G967"; ID "mikado.1G967";
1	Mikado_loci	transcript	42268344	42271524	18	+	.	gene_id "mikado.1G967"; transcript_id "mikado.1G967.1"; ID "mikado.1G967.1";
1	Mikado_loci	exon	42268344	42268450	.	+	.	gene_id "mikado.1G967"; transcript_id "mikado.1G967.1"; ID "mikado.1G967.1.exon1";
1	Mikado_loci	exon	42270115	42271524	.	+	.	gene_id "mikado.1G967"; transcript_id "mikado.1G967.1"; ID "mikado.1G967.1.exon2";
1	Mikado_loci	CDS	42270903	42271280	.	+	0	gene_id "mikado.1G967"; transcript_id "mikado.1G967.1"; ID "mikado.1G967.1.CDS1";
1	Mikado_loci	five_prime_utr	42268344	42268450	.	+	.	gene_id "mikado.1G967"; transcript_id "mikado.1G967.1"; ID "mikado.1G967.1.five_prime_UTR1";
1	Mikado_loci	five_prime_utr	42270115	42270902	.	+	.	gene_id "mikado.1G967"; transcript_id "mikado.1G967.1"; ID "mikado.1G967.1.five_prime_UTR2";
1	Mikado_loci	three_prime_utr	42271281	42271524	.	+	.	gene_id "mikado.1G967"; transcript_id "mikado.1G967.1"; ID "mikado.1G967.1.three_prime_UTR1";
1	Mikado_loci	gene	44169847	44171810	19	+	.	gene_id "mikado.1G1056"; ID "mikado.1G1056";
1	Mikado_loci	transcript	44169847	44171810	19	+	.	gene_id "mikado.1G1056"; transcript_id "mikado.1G1056.1"; ID "mikado.1G1056.1";
1	Mikado_loci	exon	44169847	44169900	.	+	.	gene_id "mikado.1G1056"; transcript_id "mikado.1G1056.1"; ID "mikado.1G1056.1.exon1";
1	Mikado_loci	exon	44170505	44171472	.	+	.	gene_id "mikado.1G1056"; transcript_id "mikado.1G1056.1"; ID "mikado.1G1056.1.exon2";
1	Mikado_loci	exon	44171647	44171810	.	+	.	gene_id "mikado.1G1056"; transcript_id "mikado.1G1056.1"; ID "mikado.1G1056.1.exon3";
1	Mikado_loci	CDS	44171319	44171472	.	+	0	gene_id "mikado.1G1056"; transcript_id "mikado.1G1056.1"; ID "mikado.1G1056.1.CDS1";
1	Mikado_loci	CDS	44171647	44171801	.	+	2	gene_id "mikado.1G1056"; transcript_id "mikado.1G1056.1"; ID "mikado.1G1056.1.CDS2";
1	Mikado_loci	five_prime_utr	44169847	44169900	.	+	.	gene_id "mikado.1G1056"; transcript_id "mikado.1G1056.1"; ID "mikado.1G1056.1.five_prime_UTR1";
1	Mikado_loci	five_prime_utr	44170505	44171318	.	+	.	gene_id "mikado.1G1056"; transcript_id "mikado.1G1056.1"; ID "mikado.1G1056.1.five_prime_UTR2";
1	Mikado_loci	three_prime_utr	44171802	44171810	.	+	.	gene_id "mikado.1G1056"; transcript_id "mikado.1G1056.1"; ID "mikado.1G1056.1.three_prime_UTR1";
1	Mikado_loci	gene	44171811	44173607	18	+	.	gene_id "mikado.1G1057"; ID "mikado.1G1057";
1	Mikado_loci	transcript	44171811	44173607	18	+	.	gene_id "mikado.1G1057"; transcript_id "mikado.1G1057.1"; ID "mikado.1G1057.1";
1	Mikado_loci	exon	44171811	44171949	.	+	.	gene_id "mikado.1G1057"; transcript_id "mikado.1G1057.1"; ID "mikado.1G1057.1.exon1";
1	Mikado_loci	exon	44172133	44172221	.	+	.	gene_id "mikado.1G1057"; transcript_id "mikado.1G1057.1"; ID "mikado.1G1057.1.exon2";
1	Mikado_loci	exon	44172533	44172629	.	+	.	gene_id "mikado.1G1057"; transcript_id "mikado.1G1057.1"; ID "mikado.1G1057.1.exon3";
1	Mikado_loci	exon	44172761	44173607	.	+	.	gene_id "mikado.1G1057"; transcript_id "mikado.1G1057.1"; ID "mikado.1G1057.1.exon4";
1	Mikado_loci	CDS	44171861	44171949	.	+	0	gene_id "mikado.1G1057"; transcript_id "mikado.1G1057.1"; ID "mikado.1G1057.1.CDS1";
1	Mikado_loci	CDS	44172133	44172221	.	+	1	gene_id "mikado.1G1057"; transcript_id "mikado.1G1057.1"; ID "mikado.1G1057.1.CDS2";
1	Mikado_loci	CDS	44172533	44172629	.	+	2	gene_id "mikado.1G1057"; transcript_id "mikado.1G1057.1"; ID "mikado.1G1057.1.CDS3";
1	Mikado_loci	CDS	44172761	44172959	.	+	1	gene_id "mikado.1G1057"; transcript_id "mikado.1G1057.1"; ID "mikado.1G1057.1.CDS4";
1	Mikado_loci	five_prime_utr	44171811	44171860	.	+	.	gene_id "mikado.1G1057"; transcript_id "mikado.1G1057.1"; ID "mikado.1G1057.1.five_prime_UTR1";
1	Mikado_loci	three_prime_utr	44172960	44173607	.	+	.	gene_id "mikado.1G1057"; transcript_id "mikado.1G1057.1"; ID "mikado.1G1057.1.three_prime_UTR1";
1	Mikado_loci	gene	44671000	44677900	20	-	.	gene_id "mikado.1G1071"; ID "mikado.1G1071";
1	Mikado_loci	transcript	44671000	44677900	20	-	.	gene_id "mikado.1G1071"; transcript_id "mikado.1G1071.1"; ID "mikado.1G1071.1";
1	Mikado_loci	exon	44671000	44671851	.	-	.	gene_id "mikado.1G1071"; transcript_id "mikado.1G1071.1"; ID "mikado.1G1071.1.exon1";
1	Mikado_loci	exon	44674604	44674790	.	-	.	gene_id "mikado.1G1071"; transcript_id "mikado.1G1071.1"; ID "mikado.1G1071.1.exon2";
1	Mikado_loci	exon	44675768	44676039	.	-	.	gene_id "mikado.1G1071"; transcript_id "mikado.1G1071.1"; ID "mikado.1G1071.1.exon3";
1	Mikado_loci	exon	44676245	44676350	.	-	.	gene_id "mikado.1G1071"; transcript_id "mikado.1G1071.1"; ID "mikado.1G1071.1.exon4";
1	Mikado_loci	exon	44676486	44676545	.	-	.	gene_id "mikado.1G1071"; transcript_id "mikado.1G1071.1"; ID "mikado.1G1071.1.exon5";
1	Mikado_loci	exon	44677188	44677286	.	-	.	gene_id "mikado.1G1071"; transcript_id "mikado.1G1071.1"; ID "mikado.1G1071.1.exon6";
1	Mikado_loci	exon	44677421	44677900	.	-	.	gene_id "mikado.1G1071"; transcript_id "mikado.1G1071.1"; ID "mikado.1G1071.1.exon7";
1	Mikado_loci	CDS	44671685	44671851	.	-	2	gene_id "mikado.1G1071"; transcript_id "mikado.1G1071.1"; ID "mikado.1G1071.1.CDS1";
1	Mikado_loci	CDS	44674604	44674790	.	-	0	gene_id "mikado.1G1071"; transcript_id "mikado.1G1071.1"; ID "mikado.1G1071.1.CDS2";
1	Mikado_loci	CDS	44675768	44676039	.	-	2	gene_id "mikado.1G1071"; transcript_id "mikado.1G1071.1"; ID "mikado.1G1071.1.CDS3";
1	Mikado_loci	CDS	44676245	44676350	.	-	0	gene_id "mikado.1G1071"; transcript_id "mikado.1G1071.1"; ID "mikado.1G1071.1.CDS4";
1	Mikado_loci	CDS	44676486	44676545	.	-	0	gene_id "mikado.1G1071"; transcript_id "mikado.1G1071.1"; ID "mikado.1G1071.1.CDS5";
1	Mikado_loci	CDS	44677188	44677286	.	-	0	gene_id "mikado.1G1071"; transcript_id "mikado.1G1071.1"; ID "mikado.1G1071.1.CDS6";
1	Mikado_loci	CDS	44677421	44677537	.	-	0	gene_id "mikado.1G1071"; transcript_id "mikado.1G1071.1"; ID "mikado.1G1071.1.CDS7";
1	Mikado_loci	five_prime_utr	44677538	44677900	.	-	.	gene_id "mikado.1G1071"; transcript_id "mikado.1G1071.1"; ID "mikado.1G1071.1.five_prime_UTR1";
1	Mikado_loci	three_prime_utr	44671000	44671684	.	-	.	gene_id "mikado.1G1071"; transcript_id "mikado.1G1071.1"; ID "mikado.1G1071.1.three_prime_UTR1";
1	Mikado_loci	gene	44864550	44866606	18	+	.	gene_id "mikado.1G1076"; ID "mikado.1G1076";
1	Mikado_loci	transcript	44864550	44866606	18	+	.	gene_id "mikado.1G1076"; transcript_id "mikado.1G1076.1"; ID "mikado.1G1076.1";
1	Mikado_loci	exon	44864550	44865270	.	+	.	gene_id "mikado.1G1076"; transcript_id "mikado.1G1076.1"; ID "mikado.1G1076.1.exon1";
1	Mikado_loci	exon	44865625	44865648	.	+	.	gene_id "mikado.1G1076"; transcript_id "mikado.1G1076.1"; ID "mikado.1G1076.1.exon2";
1	Mikado_loci	exon	44865703	44865839	.	+	.	gene_id "mikado.1G1076"; transcript_id "mikado.1G1076.1"; ID "mikado.1G1076.1.exon3";
1	Mikado_loci	exon	44865894	44866606	.	+	.	gene_id "mikado.1G1076"; transcript_id "mikado.1G1076.1"; ID "mikado.1G1076.1.exon4";
1	Mikado_loci	CDS	44864614	44865270	.	+	0	gene_id "mikado.1G1076"; transcript_id "mikado.1G1076.1"; ID "mikado.1G1076.1.CDS1";
1	Mikado_loci	CDS	44865625	44865648	.	+	0	gene_id "mikado.1G1076"; transcript_id "mikado.1G1076.1"; ID "mikado.1G1076.1.CDS2";
1	Mikado_loci	CDS	44865703	44865839	.	+	0	gene_id "mikado.1G1076"; transcript_id "mikado.1G1076.1"; ID "mikado.1G1076.1.CDS3";
1	Mikado_loci	CDS	44865894	44866401	.	+	1	gene_id "mikado.1G1076"; transcript_id "mikado.1G1076.1"; ID "mikado.1G1076.1.CDS4";
1	Mikado_loci	five_prime_utr	44864550	44864613	.	+	.	gene_id "mikado.1G1076"; transcript_id "mikado.1G1076.1"; ID "mikado.1G1076.1.five_prime_UTR1";
1	Mikado_loci	three_prime_utr	44866402	44866606	.	+	.	gene_id "mikado.1G1076"; transcript_id "mikado.1G1076.1"; ID "mikado.1G1076.1.three_prime_UTR1";
1	Mikado_loci	gene	45118766	45122522	17	-	.	gene_id "mikado.1G1093"; ID "mikado.1G1093";
1	Mikado_loci	transcript	45118766	45122522	17	-	.	gene_id "mikado.1G1093"; transcript_id "mikado.1G1093.1"; ID "mikado.1G1093.1";
1	Mikado_loci	exon	45118766	45120822	.	-	.	gene_id "mikado.1G1093"; transcript_id "mikado.1G1093.1"; ID "mikado.1G1093.1.exon1";
1	Mikado_loci	exon	45121524	45122522	.	-	.	gene_id "mikado.1G1093"; transcript_id "mikado.1G1093.1"; ID "mikado.1G1093.1.exon2";
1	Mikado_loci	CDS	45120575	45120822	.	-	2	gene_id "mikado.1G1093"; transcript_id "mikado.1G1093.1"; ID "mikado.1G1093.1.CDS1";
1	Mikado_loci	CDS	45121524	45122106	.	-	0	gene_id "mikado.1G1093"; transcript_id "mikado.1G1093.1"; ID "mikado.1G1093.1.CDS2";
1	Mikado_loci	five_prime_utr	45122107	45122522	.	-	.	gene_id "mikado.1G1093"; transcript_id "mikado.1G1093.1"; ID "mikado.1G1093.1.five_prime_UTR1";
1	Mikado_loci	three_prime_utr	45118766	45120574	.	-	.	gene_id "mikado.1G1093"; transcript_id "mikado.1G1093.1"; ID "mikado.1G1093.1.three_prime_UTR1";
1	Mikado_loci	gene	45730252	45733642	17	+	.	gene_id "mikado.1G1108"; ID "mikado.1G1108";
1	Mikado_loci	transcript	45730252	45733642	17	+	.	gene_id "mikado.1G1108"; transcript_id "mikado.1G1108.1"; ID "mikado.1G1108.1";
1	Mikado_loci	exon	45730252	45732646	.	+	.	gene_id "mikado.1G1108"; transcript_id "mikado.1G1108.1"; ID "mikado.1G1108.1.exon1";
1	Mikado_loci	exon	45732842	45733642	.	+	.	gene_id "mikado.1G1108"; transcript_id "mikado.1G1108.1"; ID "mikado.1G1108.1.exon2";
1	Mikado_loci	CDS	45731219	45732646	.	+	0	gene_id "mikado.1G1108"; transcript_id "mikado.1G1108.1"; ID "mikado.1G1108.1.CDS1";
1	Mikado_loci	CDS	45732842	45733636	.	+	0	gene_id "mikado.1G1108"; transcript_id "mikado.1G1108.1"; ID "mikado.1G1108.1.CDS2";
1	Mikado_loci	five_prime_utr	45730252	45731218	.	+	.	gene_id "mikado.1G1108"; transcript_id "mikado.1G1108.1"; ID "mikado.1G1108.1.five_prime_UTR1";
1	Mikado_loci	three_prime_utr	45733637	45733642	.	+	.	gene_id "mikado.1G1108"; transcript_id "mikado.1G1108.1"; ID "mikado.1G1108.1.three_prime_UTR1";
1	Mikado_loci	gene	46542760	46550898	20	-	.	gene_id "mikado.1G1140"; ID "mikado.1G1140";
1	Mikado_loci	transcript	46542760	46550898	20	-	.	gene_id "mikado.1G1140"; transcript_id "mikado.1G1140.1"; ID "mikado.1G1140.1";
1	Mikado_loci	exon	46542760	46546563	.	-	.	gene_id "mikado.1G1140"; transcript_id "mikado.1G1140.1"; ID "mikado.1G1140.1.exon1";
1	Mikado_loci	exon	46546779	46546906	.	-	.	gene_id "mikado.1G1140"; transcript_id "mikado.1G1140.1"; ID "mikado.1G1140.1.exon2";
1	Mikado_loci	exon	46547239	46547395	.	-	.	gene_id "mikado.1G1140"; transcript_id "mikado.1G1140.1"; ID "mikado.1G1140.1.exon3";
1	Mikado_loci	exon	46548069	46548431	.	-	.	gene_id "mikado.1G1140"; transcript_id "mikado.1G1140.1"; ID "mikado.1G1140.1.exon4";
1	Mikado_loci	exon	46548525	46548624	.	-	.	gene_id "mikado.1G1140"; transcript_id "mikado.1G1140.1"; ID "mikado.1G1140.1.exon5";
1	Mikado_loci	exon	46548756	46548955	.	-	.	gene_id "mikado.1G1140"; transcript_id "mikado.1G1140.1"; ID "mikado.1G1140.1.exon6";
1	Mikado_loci	exon	46549085	46549281	.	-	.	gene_id "mikado.1G1140"; transcript_id "mikado.1G1140.1"; ID "mikado.1G1140.1.exon7";
1	Mikado_loci	exon	46549539	46550898	.	-	.	gene_id "mikado.1G1140"; transcript_id "mikado.1G1140.1"; ID "mikado.1G1140.1.exon8";
1	Mikado_loci	CDS	46546192	46546563	.	-	0	gene_id "mikado.1G1140"; transcript_id "mikado.1G1140.1"; ID "mikado.1G1140.1.CDS1";
1	Mikado_loci	CDS	46546779	46546906	.	-	2	gene_id "mikado.1G1140"; transcript_id "mikado.1G1140.1"; ID "mikado.1G1140.1.CDS2";
1	Mikado_loci	CDS	46547239	46547395	.	-	0	gene_id "mikado.1G1140"; transcript_id "mikado.1G1140.1"; ID "mikado.1G1140.1.CDS3";
1	Mikado_loci	CDS	46548069	46548431	.	-	0	gene_id "mikado.1G1140"; transcript_id "mikado.1G1140.1"; ID "mikado.1G1140.1.CDS4";
1	Mikado_loci	CDS	46548525	46548624	.	-	1	gene_id "mikado.1G1140"; transcript_id "mikado.1G1140.1"; ID "mikado.1G1140.1.CDS5";
1	Mikado_loci	CDS	46548756	46548955	.	-	0	gene_id "mikado.1G1140"; transcript_id "mikado.1G1140.1"; ID "mikado.1G1140.1.CDS6";
1	Mikado_loci	CDS	46549085	46549281	.	-	2	gene_id "mikado.1G1140"; transcript_id "mikado.1G1140.1"; ID "mikado.1G1140.1.CDS7";
1	Mikado_loci	CDS	46549539	46550091	.	-	0	gene_id "mikado.1G1140"; transcript_id "mikado.1G1140.1"; ID "mikado.1G1140.1.CDS8";
1	Mikado_loci	five_prime_utr	46550092	46550898	.	-	.	gene_id "mikado.1G1140"; transcript_id "mikado.1G1140.1"; ID "mikado.1G1140.1.five_prime_UTR1";
1	Mikado_loci	three_prime_utr	46542760	46546191	.	-	.	gene_id "mikado.1G1140"; transcript_id "mikado.1G1140.1"; ID "mikado.1G1140.1.three_prime_UTR1";
1	Mikado_loci	gene	48074281	48077067	18	-	.	gene_id "mikado.1G1214"; ID "mikado.1G1214";
1	Mikado_loci	transcript	48074281	48077067	18	-	.	gene_id "mikado.1G1214"; transcript_id "mikado.1G1214.1"; ID "mikado.1G1214.1";
1	Mikado_loci	exon	48074281	48075531	.	-	.	gene_id "mikado.1G1214"; transcript_id "mikado.1G1214.1"; ID "mikado.1G1214.1.exon1";
1	Mikado_loci	exon	48076026	48076102	.	-	.	gene_id "mikado.1G1214"; transcript_id "mikado.1G1214.1"; ID "mikado.1G1214.1.exon2";
1	Mikado_loci	exon	48076361	48076440	.	-	.	gene_id "mikado.1G1214"; transcript_id "mikado.1G1214.1"; ID "mikado.1G1214.1.exon3";
1	Mikado_loci	exon	48076683	48077067	.	-	.	gene_id "mikado.1G1214"; transcript_id "mikado.1G1214.1"; ID "mikado.1G1214.1.exon4";
1	Mikado_loci	CDS	48074452	48075531	.	-	0	gene_id "mikado.1G1214"; transcript_id "mikado.1G1214.1"; ID "mikado.1G1214.1.CDS1";
1	Mikado_loci	CDS	48076026	48076102	.	-	2	gene_id "mikado.1G1214"; transcript_id "mikado.1G1214.1"; ID "mikado.1G1214.1.CDS2";
1	Mikado_loci	CDS	48076361	48076440	.	-	1	gene_id "mikado.1G1214"; transcript_id "mikado.1G1214.1"; ID "mikado.1G1214.1.CDS3";
1	Mikado_loci	CDS	48076683	48076996	.	-	0	gene_id "mikado.1G1214"; transcript_id "mikado.1G1214.1"; ID "mikado.1G1214.1.CDS4";
1	Mikado_loci	five_prime_utr	48076997	48077067	.	-	.	gene_id "mikado.1G1214"; transcript_id "mikado.1G1214.1"; ID "mikado.1G1214.1.five_prime_UTR1";
1	Mikado_loci	three_prime_utr	48074281	48074451	.	-	.	gene_id "mikado.1G1214"; transcript_id "mikado.1G1214.1"; ID "mikado.1G1214.1.three_prime_UTR1";
1	Mikado_loci	gene	52102595	52124093	19	-	.	gene_id "mikado.1G1394"; ID "mikado.1G1394";
1	Mikado_loci	transcript	52102595	52124093	19	-	.	gene_id "mikado.1G1394"; transcript_id "mikado.1G1394.1"; ID "mikado.1G1394.1";
1	Mikado_loci	exon	52102595	52104830	.	-	.	gene_id "mikado.1G1394"; transcript_id "mikado.1G1394.1"; ID "mikado.1G1394.1.exon1";
1	Mikado_loci	exon	52105659	52105892	.	-	.	gene_id "mikado.1G1394"; transcript_id "mikado.1G1394.1"; ID "mikado.1G1394.1.exon2";
1	Mikado_loci	exon	52114539	52114607	.	-	.	gene_id "mikado.1G1394"; transcript_id "mikado.1G1394.1"; ID "mikado.1G1394.1.exon3";
1	Mikado_loci	exon	52115006	52115118	.	-	.	gene_id "mikado.1G1394"; transcript_id "mikado.1G1394.1"; ID "mikado.1G1394.1.exon4";
1	Mikado_loci	exon	52116927	52117236	.	-	.	gene_id "mikado.1G1394"; transcript_id "mikado.1G1394.1"; ID "mikado.1G1394.1.exon5";
1	Mikado_loci	exon	52117460	52117513	.	-	.	gene_id "mikado.1G1394"; transcript_id "mikado.1G1394.1"; ID "mikado.1G1394.1.exon6";
1	Mikado_loci	exon	52117964	52117999	.	-	.	gene_id "mikado.1G1394"; transcript_id "mikado.1G1394.1"; ID "mikado.1G1394.1.exon7";
1	Mikado_loci	exon	52118112	52118327	.	-	.	gene_id "mikado.1G1394"; transcript_id "mikado.1G1394.1"; ID "mikado.1G1394.1.exon8";
1	Mikado_loci	exon	52118505	52118558	.	-	.	gene_id "mikado.1G1394"; transcript_id "mikado.1G1394.1"; ID "mikado.1G1394.1.exon9";
1	Mikado_loci	exon	52118827	52118934	.	-	.	gene_id "mikado.1G1394"; transcript_id "mikado.1G1394.1"; ID "mikado.1G1394.1.exon10";
1	Mikado_loci	exon	52119035	52119088	.	-	.	gene_id "mikado.1G1394"; transcript_id "mikado.1G1394.1"; ID "mikado.1G1394.1.exon11";
1	Mikado_loci	exon	52119538	52119591	.	-	.	gene_id "mikado.1G1394"; transcript_id "mikado.1G1394.1"; ID "mikado.1G1394.1.exon12";
1	Mikado_loci	exon	52119883	52119936	.	-	.	gene_id "mikado.1G1394"; transcript_id "mikado.1G1394.1"; ID "mikado.1G1394.1.exon13";
1	Mikado_loci	exon	52120071	52120124	.	-	.	gene_id "mikado.1G1394"; transcript_id "mikado.1G1394.1"; ID "mikado.1G1394.1.exon14";
1	Mikado_loci	exon	52120298	52120405	.	-	.	gene_id "mikado.1G1394"; transcript_id "mikado.1G1394.1"; ID "mikado.1G1394.1.exon15";
1	Mikado_loci	exon	52120612	52120719	.	-	.	gene_id "mikado.1G1394"; transcript_id "mikado.1G1394.1"; ID "mikado.1G1394.1.exon16";
1	Mikado_loci	exon	52121932	52121985	.	-	.	gene_id "mikado.1G1394"; transcript_id "mikado.1G1394.1"; ID "mikado.1G1394.1.exon17";
1	Mikado_loci	exon	52123780	52123833	.	-	.	gene_id "mikado.1G1394"; transcript_id "mikado.1G1394.1"; ID "mikado.1G1394.1.exon18";
1	Mikado_loci	exon	52123994	52124093	.	-	.	gene_id "mikado.1G1394"; transcript_id "mikado.1G1394.1"; ID "mikado.1G1394.1.exon19";
1	Mikado_loci	CDS	52104684	52104830	.	-	0	gene_id "mikado.1G1394"; transcript_id "mikado.1G1394.1"; ID "mikado.1G1394.1.CDS1";
1	Mikado_loci	CDS	52105659	52105892	.	-	0	gene_id "mikado.1G1394"; transcript_id "mikado.1G1394.1"; ID "mikado.1G1394.1.CDS2";
1	Mikado_loci	CDS	52114539	52114607	.	-	0	gene_id "mikado.1G1394"; transcript_id "mikado.1G1394.1"; ID "mikado.1G1394.1.CDS3";
1	Mikado_loci	CDS	52115006	52115118	.	-	2	gene_id "mikado.1G1394"; transcript_id "mikado.1G1394.1"; ID "mikado.1G1394.1.CDS4";
1	Mikado_loci	CDS	52116927	52117236	.	-	0	gene_id "mikado.1G1394"; transcript_id "mikado.1G1394.1"; ID "mikado.1G1394.1.CDS5";
1	Mikado_loci	CDS	52117460	52117513	.	-	0	gene_id "mikado.1G1394"; transcript_id "mikado.1G1394.1"; ID "mikado.1G1394.1.CDS6";
1	Mikado_loci	CDS	52117964	52117999	.	-	0	gene_id "mikado.1G1394"; transcript_id "mikado.1G1394.1"; ID "mikado.1G1394.1.CDS7";
1	Mikado_loci	CDS	52118112	52118327	.	-	0	gene_id "mikado.1G1394"; transcript_id "mikado.1G1394.1"; ID "mikado.1G1394.1.CDS8";
1	Mikado_loci	CDS	52118505	52118558	.	-	0	gene_id "mikado.1G1394"; transcript_id "mikado.1G1394.1"; ID "mikado.1G1394.1.CDS9";
1	Mikado_loci	CDS	52118827	52118934	.	-	0	gene_id "mikado.1G1394"; transcript_id "mikado.1G1394.1"; ID "mikado.1G1394.1.CDS10";
1	Mikado_loci	CDS	52119035	52119088	.	-	0	gene_id "mikado.1G1394"; transcript_id "mikado.1G1394.1"; ID "mikado.1G1394.1.CDS11";
1	Mikado_loci	CDS	52119538	52119591	.	-	0	gene_id "mikado.1G1394"; transcript_id "mikado.1G1394.1"; ID "mikado.1G1394.1.CDS12";
1	Mikado_loci	CDS	52119883	52119936	.	-	0	gene_id "mikado.1G1394"; transcript_id "mikado.1G1394.1"; ID "mikado.1G1394.1.CDS13";
1	Mikado_loci	CDS	52120071	52120124	.	-	0	gene_id "mikado.1G1394"; transcript_id "mikado.1G1394.1"; ID "mikado.1G1394.1.CDS14";
1	Mikado_loci	CDS	52120298	52120405	.	-	0	gene_id "mikado.1G1394"; transcript_id "mikado.1G1394.1"; ID "mikado.1G1394.1.CDS15";
1	Mikado_loci	CDS	52120612	52120719	.	-	0	gene_id "mikado.1G1394"; transcript_id "mikado.1G1394.1"; ID "mikado.1G1394.1.CDS16";
1	Mikado_loci	CDS	52121932	52121985	.	-	0	gene_id "mikado.1G1394"; transcript_id "mikado.1G1394.1"; ID "mikado.1G1394.1.CDS17";
1	Mikado_loci	CDS	52123780	52123782	.	-	0	gene_id "mikado.1G1394"; transcript_id "mikado.1G1394.1"; ID "mikado.1G1394.1.CDS18";
1	Mikado_loci	five_prime_utr	52123783	52123833	.	-	.	gene_id "mikado.1G1394"; transcript_id "mikado.1G1394.1"; ID "mikado.1G1394.1.five_prime_UTR1";
1	Mikado_loci	five_prime_utr	52123994	52124093	.	-	.	gene_id "mikado.1G1394"; transcript_id "mikado.1G1394.1"; ID "mikado.1G1394.1.five_prime_UTR2";
1	Mikado_loci	three_prime_utr	52102595	52104683	.	-	.	gene_id "mikado.1G1394"; transcript_id "mikado.1G1394.1"; ID "mikado.1G1394.1.three_prime_UTR1";
1	Mikado_loci	gene	52530157	52536379	18	-	.	gene_id "mikado.1G1403"; ID "mikado.1G1403";
1	Mikado_loci	transcript	52530157	52536379	18	-	.	gene_id "mikado.1G1403"; transcript_id "mikado.1G1403.1"; ID "mikado.1G1403.1";
1	Mikado_loci	exon	52530157	52530564	.	-	.	gene_id "mikado.1G1403"; transcript_id "mikado.1G1403.1"; ID "mikado.1G1403.1.exon1";
1	Mikado_loci	exon	52530853	52530934	.	-	.	gene_id "mikado.1G1403"; transcript_id "mikado.1G1403.1"; ID "mikado.1G1403.1.exon2";
1	Mikado_loci	exon	52531055	52531218	.	-	.	gene_id "mikado.1G1403"; transcript_id "mikado.1G1403.1"; ID "mikado.1G1403.1.exon3";
1	Mikado_loci	exon	52531344	52534831	.	-	.	gene_id "mikado.1G1403"; transcript_id "mikado.1G1403.1"; ID "mikado.1G1403.1.exon4";
1	Mikado_loci	exon	52535068	52535336	.	-	.	gene_id "mikado.1G1403"; transcript_id "mikado.1G1403.1"; ID "mikado.1G1403.1.exon5";
1	Mikado_loci	exon	52535447	52535483	.	-	.	gene_id "mikado.1G1403"; transcript_id "mikado.1G1403.1"; ID "mikado.1G1403.1.exon6";
1	Mikado_loci	exon	52535617	52535741	.	-	.	gene_id "mikado.1G1403"; transcript_id "mikado.1G1403.1"; ID "mikado.1G1403.1.exon7";
1	Mikado_loci	exon	52535864	52536122	.	-	.	gene_id "mikado.1G1403"; transcript_id "mikado.1G1403.1"; ID "mikado.1G1403.1.exon8";
1	Mikado_loci	exon	52536224	52536379	.	-	.	gene_id "mikado.1G1403"; transcript_id "mikado.1G1403.1"; ID "mikado.1G1403.1.exon9";
1	Mikado_loci	CDS	52530407	52530564	.	-	2	gene_id "mikado.1G1403"; transcript_id "mikado.1G1403.1"; ID "mikado.1G1403.1.CDS1";
1	Mikado_loci	CDS	52530853	52530934	.	-	0	gene_id "mikado.1G1403"; transcript_id "mikado.1G1403.1"; ID "mikado.1G1403.1.CDS2";
1	Mikado_loci	CDS	52531055	52531218	.	-	2	gene_id "mikado.1G1403"; transcript_id "mikado.1G1403.1"; ID "mikado.1G1403.1.CDS3";
1	Mikado_loci	CDS	52531344	52534831	.	-	1	gene_id "mikado.1G1403"; transcript_id "mikado.1G1403.1"; ID "mikado.1G1403.1.CDS4";
1	Mikado_loci	CDS	52535068	52535336	.	-	0	gene_id "mikado.1G1403"; transcript_id "mikado.1G1403.1"; ID "mikado.1G1403.1.CDS5";
1	Mikado_loci	CDS	52535447	52535483	.	-	1	gene_id "mikado.1G1403"; transcript_id "mikado.1G1403.1"; ID "mikado.1G1403.1.CDS6";
1	Mikado_loci	CDS	52535617	52535741	.	-	0	gene_id "mikado.1G1403"; transcript_id "mikado.1G1403.1"; ID "mikado.1G1403.1.CDS7";
1	Mikado_loci	CDS	52535864	52536122	.	-	1	gene_id "mikado.1G1403"; transcript_id "mikado.1G1403.1"; ID "mikado.1G1403.1.CDS8";
1	Mikado_loci	CDS	52536224	52536306	.	-	0	gene_id "mikado.1G1403"; transcript_id "mikado.1G1403.1"; ID "mikado.1G1403.1.CDS9";
1	Mikado_loci	five_prime_utr	52536307	52536379	.	-	.	gene_id "mikado.1G1403"; transcript_id "mikado.1G1403.1"; ID "mikado.1G1403.1.five_prime_UTR1";
1	Mikado_loci	three_prime_utr	52530157	52530406	.	-	.	gene_id "mikado.1G1403"; transcript_id "mikado.1G1403.1"; ID "mikado.1G1403.1.three_prime_UTR1";
1	Mikado_loci	gene	55056398	55096585	14	+	.	gene_id "mikado.1G1497"; ID "mikado.1G1497";
1	Mikado_loci	transcript	55056398	55096585	13	+	.	gene_id "mikado.1G1497"; transcript_id "mikado.1G1497.1"; ID "mikado.1G1497.1";
1	Mikado_loci	exon	55056398	55056499	.	+	.	gene_id "mikado.1G1497"; transcript_id "mikado.1G1497.1"; ID "mikado.1G1497.1.exon1";
1	Mikado_loci	exon	55076685	55076810	.	+	.	gene_id "mikado.1G1497"; transcript_id "mikado.1G1497.1"; ID "mikado.1G1497.1.exon2";
1	Mikado_loci	exon	55086748	55086799	.	+	.	gene_id "mikado.1G1497"; transcript_id "mikado.1G1497.1"; ID "mikado.1G1497.1.exon3";
1	Mikado_loci	exon	55088489	55088569	.	+	.	gene_id "mikado.1G1497"; transcript_id "mikado.1G1497.1"; ID "mikado.1G1497.1.exon4";
1	Mikado_loci	exon	55090284	55090363	.	+	.	gene_id "mikado.1G1497"; transcript_id "mikado.1G1497.1"; ID "mikado.1G1497.1.exon5";
1	Mikado_loci	exon	55090597	55090675	.	+	.	gene_id "mikado.1G1497"; transcript_id "mikado.1G1497.1"; ID "mikado.1G1497.1.exon6";
1	Mikado_loci	exon	55093674	55093701	.	+	.	gene_id "mikado.1G1497"; transcript_id "mikado.1G1497.1"; ID "mikado.1G1497.1.exon7";
1	Mikado_loci	exon	55093971	55094054	.	+	.	gene_id "mikado.1G1497"; transcript_id "mikado.1G1497.1"; ID "mikado.1G1497.1.exon8";
1	Mikado_loci	exon	55094670	55095037	.	+	.	gene_id "mikado.1G1497"; transcript_id "mikado.1G1497.1"; ID "mikado.1G1497.1.exon9";
1	Mikado_loci	exon	55095152	55096585	.	+	.	gene_id "mikado.1G1497"; transcript_id "mikado.1G1497.1"; ID "mikado.1G1497.1.exon10";
1	Mikado_loci	CDS	55086755	55086799	.	+	0	gene_id "mikado.1G1497"; transcript_id "mikado.1G1497.1"; ID "mikado.1G1497.1.CDS1";
1	Mikado_loci	CDS	55088489	55088569	.	+	0	gene_id "mikado.1G1497"; transcript_id "mikado.1G1497.1"; ID "mikado.1G1497.1.CDS2";
1	Mikado_loci	CDS	55090284	55090363	.	+	0	gene_id "mikado.1G1497"; transcript_id "mikado.1G1497.1"; ID "mikado.1G1497.1.CDS3";
1	Mikado_loci	CDS	55090597	55090675	.	+	1	gene_id "mikado.1G1497"; transcript_id "mikado.1G1497.1"; ID "mikado.1G1497.1.CDS4";
1	Mikado_loci	CDS	55093674	55093701	.	+	0	gene_id "mikado.1G1497"; transcript_id "mikado.1G1497.1"; ID "mikado.1G1497.1.CDS5";
1	Mikado_loci	CDS	55093971	55094054	.	+	2	gene_id "mikado.1G1497"; transcript_id "mikado.1G1497.1"; ID "mikado.1G1497.1.CDS6";
1	Mikado_loci	CDS	55094670	55095037	.	+	2	gene_id "mikado.1G1497"; transcript_id "mikado.1G1497.1"; ID "mikado.1G1497.1.CDS7";
1	Mikado_loci	CDS	55095152	55095610	.	+	0	gene_id "mikado.1G1497"; transcript_id "mikado.1G1497.1"; ID "mikado.1G1497.1.CDS8";
1	Mikado_loci	five_prime_utr	55056398	55056499	.	+	.	gene_id "mikado.1G1497"; transcript_id "mikado.1G1497.1"; ID "mikado.1G1497.1.five_prime_UTR1";
1	Mikado_loci	five_prime_utr	55076685	55076810	.	+	.	gene_id "mikado.1G1497"; transcript_id "mikado.1G1497.1"; ID "mikado.1G1497.1.five_prime_UTR2";
1	Mikado_loci	five_prime_utr	55086748	55086754	.	+	.	gene_id "mikado.1G1497"; transcript_id "mikado.1G1497.1"; ID "mikado.1G1497.1.five_prime_UTR3";
1	Mikado_loci	three_prime_utr	55095611	55096585	.	+	.	gene_id "mikado.1G1497"; transcript_id "mikado.1G1497.1"; ID "mikado.1G1497.1.three_prime_UTR1";
1	Mikado_loci	transcript	55062171	55096585	14	+	.	gene_id "mikado.1G1497"; transcript_id "mikado.1G1497.2"; ID "mikado.1G1497.2";
1	Mikado_loci	exon	55062171	55062338	.	+	.	gene_id "mikado.1G1497"; transcript_id "mikado.1G1497.2"; ID "mikado.1G1497.2.exon1";
1	Mikado_loci	exon	55086748	55086799	.	+	.	gene_id "mikado.1G1497"; transcript_id "mikado.1G1497.2"; ID "mikado.1G1497.2.exon2";
1	Mikado_loci	exon	55088489	55088569	.	+	.	gene_id "mikado.1G1497"; transcript_id "mikado.1G1497.2"; ID "mikado.1G1497.2.exon3";
1	Mikado_loci	exon	55090284	55090363	.	+	.	gene_id "mikado.1G1497"; transcript_id "mikado.1G1497.2"; ID "mikado.1G1497.2.exon4";
1	Mikado_loci	exon	55090597	55090675	.	+	.	gene_id "mikado.1G1497"; transcript_id "mikado.1G1497.2"; ID "mikado.1G1497.2.exon5";
1	Mikado_loci	exon	55093674	55093701	.	+	.	gene_id "mikado.1G1497"; transcript_id "mikado.1G1497.2"; ID "mikado.1G1497.2.exon6";
1	Mikado_loci	exon	55093971	55094054	.	+	.	gene_id "mikado.1G1497"; transcript_id "mikado.1G1497.2"; ID "mikado.1G1497.2.exon7";
1	Mikado_loci	exon	55094670	55096585	.	+	.	gene_id "mikado.1G1497"; transcript_id "mikado.1G1497.2"; ID "mikado.1G1497.2.exon8";
1	Mikado_loci	CDS	55086755	55086799	.	+	0	gene_id "mikado.1G1497"; transcript_id "mikado.1G1497.2"; ID "mikado.1G1497.2.CDS1";
1	Mikado_loci	CDS	55088489	55088569	.	+	0	gene_id "mikado.1G1497"; transcript_id "mikado.1G1497.2"; ID "mikado.1G1497.2.CDS2";
1	Mikado_loci	CDS	55090284	55090363	.	+	0	gene_id "mikado.1G1497"; transcript_id "mikado.1G1497.2"; ID "mikado.1G1497.2.CDS3";
1	Mikado_loci	CDS	55090597	55090675	.	+	1	gene_id "mikado.1G1497"; transcript_id "mikado.1G1497.2"; ID "mikado.1G1497.2.CDS4";
1	Mikado_loci	CDS	55093674	55093701	.	+	0	gene_id "mikado.1G1497"; transcript_id "mikado.1G1497.2"; ID "mikado.1G1497.2.CDS5";
1	Mikado_loci	CDS	55093971	55094054	.	+	2	gene_id "mikado.1G1497"; transcript_id "mikado.1G1497.2"; ID "mikado.1G1497.2.CDS6";
1	Mikado_loci	CDS	55094670	55095610	.	+	2	gene_id "mikado.1G1497"; transcript_id "mikado.1G1497.2"; ID "mikado.1G1497.2.CDS7";
1	Mikado_loci	five_prime_utr	55062171	55062338	.	+	.	gene_id "mikado.1G1497"; transcript_id "mikado.1G1497.2"; ID "mikado.1G1497.2.five_prime_UTR1";
1	Mikado_loci	five_prime_utr	55086748	55086754	.	+	.	gene_id "mikado.1G1497"; transcript_id "mikado.1G1497.2"; ID "mikado.1G1497.2.five_prime_UTR2";
1	Mikado_loci	three_prime_utr	55095611	55096585	.	+	.	gene_id "mikado.1G1497"; transcript_id "mikado.1G1497.2"; ID "mikado.1G1497.2.three_prime_UTR1";
1	Mikado_loci	gene	57196206	57205099	20	-	.	gene_id "mikado.1G1623"; ID "mikado.1G1623";
1	Mikado_loci	transcript	57196206	57205099	20	-	.	gene_id "mikado.1G1623"; transcript_id "mikado.1G1623.1"; ID "mikado.1G1623.1";
1	Mikado_loci	exon	57196206	57197759	.	-	.	gene_id "mikado.1G1623"; transcript_id "mikado.1G1623.1"; ID "mikado.1G1623.1.exon1";
1	Mikado_loci	exon	57198967	57199137	.	-	.	gene_id "mikado.1G1623"; transcript_id "mikado.1G1623.1"; ID "mikado.1G1623.1.exon2";
1	Mikado_loci	exon	57200466	57200564	.	-	.	gene_id "mikado.1G1623"; transcript_id "mikado.1G1623.1"; ID "mikado.1G1623.1.exon3";
1	Mikado_loci	exon	57203737	57203828	.	-	.	gene_id "mikado.1G1623"; transcript_id "mikado.1G1623.1"; ID "mikado.1G1623.1.exon4";
1	Mikado_loci	exon	57204714	57205099	.	-	.	gene_id "mikado.1G1623"; transcript_id "mikado.1G1623.1"; ID "mikado.1G1623.1.exon5";
1	Mikado_loci	CDS	57197565	57197759	.	-	0	gene_id "mikado.1G1623"; transcript_id "mikado.1G1623.1"; ID "mikado.1G1623.1.CDS1";
1	Mikado_loci	CDS	57198967	57199137	.	-	0	gene_id "mikado.1G1623"; transcript_id "mikado.1G1623.1"; ID "mikado.1G1623.1.CDS2";
1	Mikado_loci	CDS	57200466	57200564	.	-	0	gene_id "mikado.1G1623"; transcript_id "mikado.1G1623.1"; ID "mikado.1G1623.1.CDS3";
1	Mikado_loci	CDS	57203737	57203828	.	-	2	gene_id "mikado.1G1623"; transcript_id "mikado.1G1623.1"; ID "mikado.1G1623.1.CDS4";
1	Mikado_loci	CDS	57204714	57204786	.	-	0	gene_id "mikado.1G1623"; transcript_id "mikado.1G1623.1"; ID "mikado.1G1623.1.CDS5";
1	Mikado_loci	five_prime_utr	57204787	57205099	.	-	.	gene_id "mikado.1G1623"; transcript_id "mikado.1G1623.1"; ID "mikado.1G1623.1.five_prime_UTR1";
1	Mikado_loci	three_prime_utr	57196206	57197564	.	-	.	gene_id "mikado.1G1623"; transcript_id "mikado.1G1623.1"; ID "mikado.1G1623.1.three_prime_UTR1";
1	Mikado_loci	gene	61695649	61706315	20	+	.	gene_id "mikado.1G1810"; ID "mikado.1G1810";
1	Mikado_loci	transcript	61695649	61706315	17	+	.	gene_id "mikado.1G1810"; transcript_id "mikado.1G1810.1"; ID "mikado.1G1810.1";
1	Mikado_loci	exon	61695649	61695764	.	+	.	gene_id "mikado.1G1810"; transcript_id "mikado.1G1810.1"; ID "mikado.1G1810.1.exon1";
1	Mikado_loci	exon	61696062	61696183	.	+	.	gene_id "mikado.1G1810"; transcript_id "mikado.1G1810.1"; ID "mikado.1G1810.1.exon2";
1	Mikado_loci	exon	61696518	61696652	.	+	.	gene_id "mikado.1G1810"; transcript_id "mikado.1G1810.1"; ID "mikado.1G1810.1.exon3";
1	Mikado_loci	exon	61696744	61696783	.	+	.	gene_id "mikado.1G1810"; transcript_id "mikado.1G1810.1"; ID "mikado.1G1810.1.exon4";
1	Mikado_loci	exon	61697017	61697088	.	+	.	gene_id "mikado.1G1810"; transcript_id "mikado.1G1810.1"; ID "mikado.1G1810.1.exon5";
1	Mikado_loci	exon	61697198	61697239	.	+	.	gene_id "mikado.1G1810"; transcript_id "mikado.1G1810.1"; ID "mikado.1G1810.1.exon6";
1	Mikado_loci	exon	61703578	61703668	.	+	.	gene_id "mikado.1G1810"; transcript_id "mikado.1G1810.1"; ID "mikado.1G1810.1.exon7";
1	Mikado_loci	exon	61703815	61703880	.	+	.	gene_id "mikado.1G1810"; transcript_id "mikado.1G1810.1"; ID "mikado.1G1810.1.exon8";
1	Mikado_loci	exon	61704030	61704101	.	+	.	gene_id "mikado.1G1810"; transcript_id "mikado.1G1810.1"; ID "mikado.1G1810.1.exon9";
1	Mikado_loci	exon	61704198	61704293	.	+	.	gene_id "mikado.1G1810"; transcript_id "mikado.1G1810.1"; ID "mikado.1G1810.1.exon10";
1	Mikado_loci	exon	61704499	61704624	.	+	.	gene_id "mikado.1G1810"; transcript_id "mikado.1G1810.1"; ID "mikado.1G1810.1.exon11";
1	Mikado_loci	exon	61705133	61705219	.	+	.	gene_id "mikado.1G1810"; transcript_id "mikado.1G1810.1"; ID "mikado.1G1810.1.exon12";
1	Mikado_loci	exon	61705363	61706315	.	+	.	gene_id "mikado.1G1810"; transcript_id "mikado.1G1810.1"; ID "mikado.1G1810.1.exon13";
1	Mikado_loci	CDS	61695686	61695764	.	+	0	gene_id "mikado.1G1810"; transcript_id "mikado.1G1810.1"; ID "mikado.1G1810.1.CDS1";
1	Mikado_loci	CDS	61696062	61696183	.	+	2	gene_id "mikado.1G1810"; transcript_id "mikado.1G1810.1"; ID "mikado.1G1810.1.CDS2";
1	Mikado_loci	CDS	61696518	61696652	.	+	0	gene_id "mikado.1G1810"; transcript_id "mikado.1G1810.1"; ID "mikado.1G1810.1.CDS3";
1	Mikado_loci	CDS	61696744	61696783	.	+	0	gene_id "mikado.1G1810"; transcript_id "mikado.1G1810.1"; ID "mikado.1G1810.1.CDS4";
1	Mikado_loci	CDS	61697017	61697088	.	+	2	gene_id "mikado.1G1810"; transcript_id "mikado.1G1810.1"; ID "mikado.1G1810.1.CDS5";
1	Mikado_loci	CDS	61697198	61697239	.	+	2	gene_id "mikado.1G1810"; transcript_id "mikado.1G1810.1"; ID "mikado.1G1810.1.CDS6";
1	Mikado_loci	CDS	61703578	61703668	.	+	2	gene_id "mikado.1G1810"; transcript_id "mikado.1G1810.1"; ID "mikado.1G1810.1.CDS7";
1	Mikado_loci	CDS	61703815	61703880	.	+	1	gene_id "mikado.1G1810"; transcript_id "mikado.1G1810.1"; ID "mikado.1G1810.1.CDS8";
1	Mikado_loci	CDS	61704030	61704101	.	+	1	gene_id "mikado.1G1810"; transcript_id "mikado.1G1810.1"; ID "mikado.1G1810.1.CDS9";
1	Mikado_loci	CDS	61704198	61704293	.	+	1	gene_id "mikado.1G1810"; transcript_id "mikado.1G1810.1"; ID "mikado.1G1810.1.CDS10";
1	Mikado_loci	CDS	61704499	61704624	.	+	1	gene_id "mikado.1G1810"; transcript_id "mikado.1G1810.1"; ID "mikado.1G1810.1.CDS11";
1	Mikado_loci	CDS	61705133	61705219	.	+	1	gene_id "mikado.1G1810"; transcript_id "mikado.1G1810.1"; ID "mikado.1G1810.1.CDS12";
1	Mikado_loci	CDS	61705363	61705447	.	+	1	gene_id "mikado.1G1810"; transcript_id "mikado.1G1810.1"; ID "mikado.1G1810.1.CDS13";
1	Mikado_loci	five_prime_utr	61695649	61695685	.	+	.	gene_id "mikado.1G1810"; transcript_id "mikado.1G1810.1"; ID "mikado.1G1810.1.five_prime_UTR1";
1	Mikado_loci	three_prime_utr	61705448	61706315	.	+	.	gene_id "mikado.1G1810"; transcript_id "mikado.1G1810.1"; ID "mikado.1G1810.1.three_prime_UTR1";
1	Mikado_loci	transcript	61695649	61706315	20	+	.	gene_id "mikado.1G1810"; transcript_id "mikado.1G1810.2"; ID "mikado.1G1810.2";
1	Mikado_loci	exon	61695649	61695764	.	+	.	gene_id "mikado.1G1810"; transcript_id "mikado.1G1810.2"; ID "mikado.1G1810.2.exon1";
1	Mikado_loci	exon	61696062	61696183	.	+	.	gene_id "mikado.1G1810"; transcript_id "mikado.1G1810.2"; ID "mikado.1G1810.2.exon2";
1	Mikado_loci	exon	61696518	61696652	.	+	.	gene_id "mikado.1G1810"; transcript_id "mikado.1G1810.2"; ID "mikado.1G1810.2.exon3";
1	Mikado_loci	exon	61696744	61696783	.	+	.	gene_id "mikado.1G1810"; transcript_id "mikado.1G1810.2"; ID "mikado.1G1810.2.exon4";
1	Mikado_loci	exon	61697017	61697088	.	+	.	gene_id "mikado.1G1810"; transcript_id "mikado.1G1810.2"; ID "mikado.1G1810.2.exon5";
1	Mikado_loci	exon	61697198	61697239	.	+	.	gene_id "mikado.1G1810"; transcript_id "mikado.1G1810.2"; ID "mikado.1G1810.2.exon6";
1	Mikado_loci	exon	61703578	61703668	.	+	.	gene_id "mikado.1G1810"; transcript_id "mikado.1G1810.2"; ID "mikado.1G1810.2.exon7";
1	Mikado_loci	exon	61703815	61703880	.	+	.	gene_id "mikado.1G1810"; transcript_id "mikado.1G1810.2"; ID "mikado.1G1810.2.exon8";
1	Mikado_loci	exon	61704030	61704101	.	+	.	gene_id "mikado.1G1810"; transcript_id "mikado.1G1810.2"; ID "mikado.1G1810.2.exon9";
1	Mikado_loci	exon	61704198	61704293	.	+	.	gene_id "mikado.1G1810"; transcript_id "mikado.1G1810.2"; ID "mikado.1G1810.2.exon10";
1	Mikado_loci	exon	61704496	61704624	.	+	.	gene_id "mikado.1G1810"; transcript_id "mikado.1G1810.2"; ID "mikado.1G1810.2.exon11";
1	Mikado_loci	exon	61705133	61705219	.	+	.	gene_id "mikado.1G1810"; transcript_id "mikado.1G1810.2"; ID "mikado.1G1810.2.exon12";
1	Mikado_loci	exon	61705363	61706315	.	+	.	gene_id "mikado.1G1810"; transcript_id "mikado.1G1810.2"; ID "mikado.1G1810.2.exon13";
1	Mikado_loci	CDS	61695686	61695764	.	+	0	gene_id "mikado.1G1810"; transcript_id "mikado.1G1810.2"; ID "mikado.1G1810.2.CDS1";
1	Mikado_loci	CDS	61696062	61696183	.	+	2	gene_id "mikado.1G1810"; transcript_id "mikado.1G1810.2"; ID "mikado.1G1810.2.CDS2";
1	Mikado_loci	CDS	61696518	61696652	.	+	0	gene_id "mikado.1G1810"; transcript_id "mikado.1G1810.2"; ID "mikado.1G1810.2.CDS3";
1	Mikado_loci	CDS	61696744	61696783	.	+	0	gene_id "mikado.1G1810"; transcript_id "mikado.1G1810.2"; ID "mikado.1G1810.2.CDS4";
1	Mikado_loci	CDS	61697017	61697088	.	+	2	gene_id "mikado.1G1810"; transcript_id "mikado.1G1810.2"; ID "mikado.1G1810.2.CDS5";
1	Mikado_loci	CDS	61697198	61697239	.	+	2	gene_id "mikado.1G1810"; transcript_id "mikado.1G1810.2"; ID "mikado.1G1810.2.CDS6";
1	Mikado_loci	CDS	61703578	61703668	.	+	2	gene_id "mikado.1G1810"; transcript_id "mikado.1G1810.2"; ID "mikado.1G1810.2.CDS7";
1	Mikado_loci	CDS	61703815	61703880	.	+	1	gene_id "mikado.1G1810"; transcript_id "mikado.1G1810.2"; ID "mikado.1G1810.2.CDS8";
1	Mikado_loci	CDS	61704030	61704101	.	+	1	gene_id "mikado.1G1810"; transcript_id "mikado.1G1810.2"; ID "mikado.1G1810.2.CDS9";
1	Mikado_loci	CDS	61704198	61704293	.	+	1	gene_id "mikado.1G1810"; transcript_id "mikado.1G1810.2"; ID "mikado.1G1810.2.CDS10";
1	Mikado_loci	CDS	61704496	61704624	.	+	1	gene_id "mikado.1G1810"; transcript_id "mikado.1G1810.2"; ID "mikado.1G1810.2.CDS11";
1	Mikado_loci	CDS	61705133	61705219	.	+	1	gene_id "mikado.1G1810"; transcript_id "mikado.1G1810.2"; ID "mikado.1G1810.2.CDS12";
1	Mikado_loci	CDS	61705363	61705447	.	+	1	gene_id "mikado.1G1810"; transcript_id "mikado.1G1810.2"; ID "mikado.1G1810.2.CDS13";
1	Mikado_loci	five_prime_utr	61695649	61695685	.	+	.	gene_id "mikado.1G1810"; transcript_id "mikado.1G1810.2"; ID "mikado.1G1810.2.five_prime_UTR1";
1	Mikado_loci	three_prime_utr	61705448	61706315	.	+	.	gene_id "mikado.1G1810"; transcript_id "mikado.1G1810.2"; ID "mikado.1G1810.2.three_prime_UTR1";
1	Mikado_loci	gene	68328216	68330699	18	-	.	gene_id "mikado.1G2103"; ID "mikado.1G2103";
1	Mikado_loci	transcript	68328216	68330699	18	-	.	gene_id "mikado.1G2103"; transcript_id "mikado.1G2103.1"; ID "mikado.1G2103.1";
1	Mikado_loci	exon	68328216	68328867	.	-	.	gene_id "mikado.1G2103"; transcript_id "mikado.1G2103.1"; ID "mikado.1G2103.1.exon1";
1	Mikado_loci	exon	68329445	68330033	.	-	.	gene_id "mikado.1G2103"; transcript_id "mikado.1G2103.1"; ID "mikado.1G2103.1.exon2";
1	Mikado_loci	exon	68330611	68330699	.	-	.	gene_id "mikado.1G2103"; transcript_id "mikado.1G2103.1"; ID "mikado.1G2103.1.exon3";
1	Mikado_loci	CDS	68328478	68328825	.	-	0	gene_id "mikado.1G2103"; transcript_id "mikado.1G2103.1"; ID "mikado.1G2103.1.CDS1";
1	Mikado_loci	five_prime_utr	68328826	68328867	.	-	.	gene_id "mikado.1G2103"; transcript_id "mikado.1G2103.1"; ID "mikado.1G2103.1.five_prime_UTR1";
1	Mikado_loci	five_prime_utr	68329445	68330033	.	-	.	gene_id "mikado.1G2103"; transcript_id "mikado.1G2103.1"; ID "mikado.1G2103.1.five_prime_UTR2";
1	Mikado_loci	five_prime_utr	68330611	68330699	.	-	.	gene_id "mikado.1G2103"; transcript_id "mikado.1G2103.1"; ID "mikado.1G2103.1.five_prime_UTR3";
1	Mikado_loci	three_prime_utr	68328216	68328477	.	-	.	gene_id "mikado.1G2103"; transcript_id "mikado.1G2103.1"; ID "mikado.1G2103.1.three_prime_UTR1";
1	Mikado_loci	gene	70715085	70715900	18	-	.	gene_id "mikado.1G2171"; ID "mikado.1G2171";
1	Mikado_loci	transcript	70715085	70715900	18	-	.	gene_id "mikado.1G2171"; transcript_id "mikado.1G2171.1"; ID "mikado.1G2171.1";
1	Mikado_loci	exon	70715085	70715661	.	-	.	gene_id "mikado.1G2171"; transcript_id "mikado.1G2171.1"; ID "mikado.1G2171.1.exon1";
1	Mikado_loci	exon	70715837	70715900	.	-	.	gene_id "mikado.1G2171"; transcript_id "mikado.1G2171.1"; ID "mikado.1G2171.1.exon2";
1	Mikado_loci	CDS	70715143	70715634	.	-	0	gene_id "mikado.1G2171"; transcript_id "mikado.1G2171.1"; ID "mikado.1G2171.1.CDS1";
1	Mikado_loci	five_prime_utr	70715635	70715661	.	-	.	gene_id "mikado.1G2171"; transcript_id "mikado.1G2171.1"; ID "mikado.1G2171.1.five_prime_UTR1";
1	Mikado_loci	five_prime_utr	70715837	70715900	.	-	.	gene_id "mikado.1G2171"; transcript_id "mikado.1G2171.1"; ID "mikado.1G2171.1.five_prime_UTR2";
1	Mikado_loci	three_prime_utr	70715085	70715142	.	-	.	gene_id "mikado.1G2171"; transcript_id "mikado.1G2171.1"; ID "mikado.1G2171.1.three_prime_UTR1";
1	Mikado_loci	gene	70806182	70812601	20	-	.	gene_id "mikado.1G2176"; ID "mikado.1G2176";
1	Mikado_loci	transcript	70806182	70812601	20	-	.	gene_id "mikado.1G2176"; transcript_id "mikado.1G2176.1"; ID "mikado.1G2176.1";
1	Mikado_loci	exon	70806182	70807582	.	-	.	gene_id "mikado.1G2176"; transcript_id "mikado.1G2176.1"; ID "mikado.1G2176.1.exon1";
1	Mikado_loci	exon	70810845	70811015	.	-	.	gene_id "mikado.1G2176"; transcript_id "mikado.1G2176.1"; ID "mikado.1G2176.1.exon2";
1	Mikado_loci	exon	70811214	70811361	.	-	.	gene_id "mikado.1G2176"; transcript_id "mikado.1G2176.1"; ID "mikado.1G2176.1.exon3";
1	Mikado_loci	exon	70812421	70812443	.	-	.	gene_id "mikado.1G2176"; transcript_id "mikado.1G2176.1"; ID "mikado.1G2176.1.exon4";
1	Mikado_loci	exon	70812554	70812601	.	-	.	gene_id "mikado.1G2176"; transcript_id "mikado.1G2176.1"; ID "mikado.1G2176.1.exon5";
1	Mikado_loci	CDS	70806983	70807582	.	-	0	gene_id "mikado.1G2176"; transcript_id "mikado.1G2176.1"; ID "mikado.1G2176.1.CDS1";
1	Mikado_loci	CDS	70810845	70811015	.	-	0	gene_id "mikado.1G2176"; transcript_id "mikado.1G2176.1"; ID "mikado.1G2176.1.CDS2";
1	Mikado_loci	CDS	70811214	70811361	.	-	1	gene_id "mikado.1G2176"; transcript_id "mikado.1G2176.1"; ID "mikado.1G2176.1.CDS3";
1	Mikado_loci	CDS	70812421	70812443	.	-	0	gene_id "mikado.1G2176"; transcript_id "mikado.1G2176.1"; ID "mikado.1G2176.1.CDS4";
1	Mikado_loci	CDS	70812554	70812565	.	-	0	gene_id "mikado.1G2176"; transcript_id "mikado.1G2176.1"; ID "mikado.1G2176.1.CDS5";
1	Mikado_loci	five_prime_utr	70812566	70812601	.	-	.	gene_id "mikado.1G2176"; transcript_id "mikado.1G2176.1"; ID "mikado.1G2176.1.five_prime_UTR1";
1	Mikado_loci	three_prime_utr	70806182	70806982	.	-	.	gene_id "mikado.1G2176"; transcript_id "mikado.1G2176.1"; ID "mikado.1G2176.1.three_prime_UTR1";
1	Mikado_loci	gene	71063078	71077027	18	-	.	gene_id "mikado.1G2181"; ID "mikado.1G2181";
1	Mikado_loci	transcript	71063078	71077027	18	-	.	gene_id "mikado.1G2181"; transcript_id "mikado.1G2181.1"; ID "mikado.1G2181.1";
1	Mikado_loci	exon	71063078	71064151	.	-	.	gene_id "mikado.1G2181"; transcript_id "mikado.1G2181.1"; ID "mikado.1G2181.1.exon1";
1	Mikado_loci	exon	71076972	71077027	.	-	.	gene_id "mikado.1G2181"; transcript_id "mikado.1G2181.1"; ID "mikado.1G2181.1.exon2";
1	Mikado_loci	CDS	71063689	71064015	.	-	0	gene_id "mikado.1G2181"; transcript_id "mikado.1G2181.1"; ID "mikado.1G2181.1.CDS1";
1	Mikado_loci	five_prime_utr	71064016	71064151	.	-	.	gene_id "mikado.1G2181"; transcript_id "mikado.1G2181.1"; ID "mikado.1G2181.1.five_prime_UTR1";
1	Mikado_loci	five_prime_utr	71076972	71077027	.	-	.	gene_id "mikado.1G2181"; transcript_id "mikado.1G2181.1"; ID "mikado.1G2181.1.five_prime_UTR2";
1	Mikado_loci	three_prime_utr	71063078	71063688	.	-	.	gene_id "mikado.1G2181"; transcript_id "mikado.1G2181.1"; ID "mikado.1G2181.1.three_prime_UTR1";
1	Mikado_loci	gene	71337601	71349154	18	+	.	gene_id "mikado.1G2187"; ID "mikado.1G2187";
1	Mikado_loci	transcript	71337601	71349154	18	+	.	gene_id "mikado.1G2187"; transcript_id "mikado.1G2187.1"; ID "mikado.1G2187.1";
1	Mikado_loci	exon	71337601	71337955	.	+	.	gene_id "mikado.1G2187"; transcript_id "mikado.1G2187.1"; ID "mikado.1G2187.1.exon1";
1	Mikado_loci	exon	71349132	71349154	.	+	.	gene_id "mikado.1G2187"; transcript_id "mikado.1G2187.1"; ID "mikado.1G2187.1.exon2";
1	Mikado_loci	CDS	71337663	71337953	.	+	0	gene_id "mikado.1G2187"; transcript_id "mikado.1G2187.1"; ID "mikado.1G2187.1.CDS1";
1	Mikado_loci	five_prime_utr	71337601	71337662	.	+	.	gene_id "mikado.1G2187"; transcript_id "mikado.1G2187.1"; ID "mikado.1G2187.1.five_prime_UTR1";
1	Mikado_loci	three_prime_utr	71337954	71337955	.	+	.	gene_id "mikado.1G2187"; transcript_id "mikado.1G2187.1"; ID "mikado.1G2187.1.three_prime_UTR1";
1	Mikado_loci	three_prime_utr	71349132	71349154	.	+	.	gene_id "mikado.1G2187"; transcript_id "mikado.1G2187.1"; ID "mikado.1G2187.1.three_prime_UTR2";
1	Mikado_loci	gene	72921232	72924071	18	-	.	gene_id "mikado.1G2216"; ID "mikado.1G2216";
1	Mikado_loci	transcript	72921232	72924071	18	-	.	gene_id "mikado.1G2216"; transcript_id "mikado.1G2216.1"; ID "mikado.1G2216.1";
1	Mikado_loci	exon	72921232	72922261	.	-	.	gene_id "mikado.1G2216"; transcript_id "mikado.1G2216.1"; ID "mikado.1G2216.1.exon1";
1	Mikado_loci	exon	72922356	72922467	.	-	.	gene_id "mikado.1G2216"; transcript_id "mikado.1G2216.1"; ID "mikado.1G2216.1.exon2";
1	Mikado_loci	exon	72922749	72923437	.	-	.	gene_id "mikado.1G2216"; transcript_id "mikado.1G2216.1"; ID "mikado.1G2216.1.exon3";
1	Mikado_loci	exon	72923517	72923690	.	-	.	gene_id "mikado.1G2216"; transcript_id "mikado.1G2216.1"; ID "mikado.1G2216.1.exon4";
1	Mikado_loci	exon	72923759	72923800	.	-	.	gene_id "mikado.1G2216"; transcript_id "mikado.1G2216.1"; ID "mikado.1G2216.1.exon5";
1	Mikado_loci	exon	72923888	72924071	.	-	.	gene_id "mikado.1G2216"; transcript_id "mikado.1G2216.1"; ID "mikado.1G2216.1.exon6";
1	Mikado_loci	CDS	72921891	72922261	.	-	2	gene_id "mikado.1G2216"; transcript_id "mikado.1G2216.1"; ID "mikado.1G2216.1.CDS1";
1	Mikado_loci	CDS	72922356	72922467	.	-	0	gene_id "mikado.1G2216"; transcript_id "mikado.1G2216.1"; ID "mikado.1G2216.1.CDS2";
1	Mikado_loci	CDS	72922749	72922817	.	-	0	gene_id "mikado.1G2216"; transcript_id "mikado.1G2216.1"; ID "mikado.1G2216.1.CDS3";
1	Mikado_loci	five_prime_utr	72922818	72923437	.	-	.	gene_id "mikado.1G2216"; transcript_id "mikado.1G2216.1"; ID "mikado.1G2216.1.five_prime_UTR1";
1	Mikado_loci	five_prime_utr	72923517	72923690	.	-	.	gene_id "mikado.1G2216"; transcript_id "mikado.1G2216.1"; ID "mikado.1G2216.1.five_prime_UTR2";
1	Mikado_loci	five_prime_utr	72923759	72923800	.	-	.	gene_id "mikado.1G2216"; transcript_id "mikado.1G2216.1"; ID "mikado.1G2216.1.five_prime_UTR3";
1	Mikado_loci	five_prime_utr	72923888	72924071	.	-	.	gene_id "mikado.1G2216"; transcript_id "mikado.1G2216.1"; ID "mikado.1G2216.1.five_prime_UTR4";
1	Mikado_loci	three_prime_utr	72921232	72921890	.	-	.	gene_id "mikado.1G2216"; transcript_id "mikado.1G2216.1"; ID "mikado.1G2216.1.three_prime_UTR1";
1	Mikado_loci	gene	73155520	73189354	19	+	.	gene_id "mikado.1G2220"; ID "mikado.1G2220";
1	Mikado_loci	transcript	73155520	73189354	19	+	.	gene_id "mikado.1G2220"; transcript_id "mikado.1G2220.1"; ID "mikado.1G2220.1";
1	Mikado_loci	exon	73155520	73155621	.	+	.	gene_id "mikado.1G2220"; transcript_id "mikado.1G2220.1"; ID "mikado.1G2220.1.exon1";
1	Mikado_loci	exon	73163645	73163925	.	+	.	gene_id "mikado.1G2220"; transcript_id "mikado.1G2220.1"; ID "mikado.1G2220.1.exon2";
1	Mikado_loci	exon	73164224	73164445	.	+	.	gene_id "mikado.1G2220"; transcript_id "mikado.1G2220.1"; ID "mikado.1G2220.1.exon3";
1	Mikado_loci	exon	73165204	73165314	.	+	.	gene_id "mikado.1G2220"; transcript_id "mikado.1G2220.1"; ID "mikado.1G2220.1.exon4";
1	Mikado_loci	exon	73173086	73173188	.	+	.	gene_id "mikado.1G2220"; transcript_id "mikado.1G2220.1"; ID "mikado.1G2220.1.exon5";
1	Mikado_loci	exon	73173337	73173404	.	+	.	gene_id "mikado.1G2220"; transcript_id "mikado.1G2220.1"; ID "mikado.1G2220.1.exon6";
1	Mikado_loci	exon	73173634	73173704	.	+	.	gene_id "mikado.1G2220"; transcript_id "mikado.1G2220.1"; ID "mikado.1G2220.1.exon7";
1	Mikado_loci	exon	73174132	73174214	.	+	.	gene_id "mikado.1G2220"; transcript_id "mikado.1G2220.1"; ID "mikado.1G2220.1.exon8";
1	Mikado_loci	exon	73174328	73174439	.	+	.	gene_id "mikado.1G2220"; transcript_id "mikado.1G2220.1"; ID "mikado.1G2220.1.exon9";
1	Mikado_loci	exon	73174650	73174790	.	+	.	gene_id "mikado.1G2220"; transcript_id "mikado.1G2220.1"; ID "mikado.1G2220.1.exon10";
1	Mikado_loci	exon	73174992	73175092	.	+	.	gene_id "mikado.1G2220"; transcript_id "mikado.1G2220.1"; ID "mikado.1G2220.1.exon11";
1	Mikado_loci	exon	73175488	73175617	.	+	.	gene_id "mikado.1G2220"; transcript_id "mikado.1G2220.1"; ID "mikado.1G2220.1.exon12";
1	Mikado_loci	exon	73176683	73177060	.	+	.	gene_id "mikado.1G2220"; transcript_id "mikado.1G2220.1"; ID "mikado.1G2220.1.exon13";
1	Mikado_loci	exon	73177353	73177574	.	+	.	gene_id "mikado.1G2220"; transcript_id "mikado.1G2220.1"; ID "mikado.1G2220.1.exon14";
1	Mikado_loci	exon	73184875	73185005	.	+	.	gene_id "mikado.1G2220"; transcript_id "mikado.1G2220.1"; ID "mikado.1G2220.1.exon15";
1	Mikado_loci	exon	73185321	73186022	.	+	.	gene_id "mikado.1G2220"; transcript_id "mikado.1G2220.1"; ID "mikado.1G2220.1.exon16";
1	Mikado_loci	exon	73187352	73187545	.	+	.	gene_id "mikado.1G2220"; transcript_id "mikado.1G2220.1"; ID "mikado.1G2220.1.exon17";
1	Mikado_loci	exon	73188243	73188428	.	+	.	gene_id "mikado.1G2220"; transcript_id "mikado.1G2220.1"; ID "mikado.1G2220.1.exon18";
1	Mikado_loci	exon	73188620	73188735	.	+	.	gene_id "mikado.1G2220"; transcript_id "mikado.1G2220.1"; ID "mikado.1G2220.1.exon19";
1	Mikado_loci	exon	73189082	73189354	.	+	.	gene_id "mikado.1G2220"; transcript_id "mikado.1G2220.1"; ID "mikado.1G2220.1.exon20";
1	Mikado_loci	CDS	73163658	73163925	.	+	0	gene_id "mikado.1G2220"; transcript_id "mikado.1G2220.1"; ID "mikado.1G2220.1.CDS1";
1	Mikado_loci	CDS	73164224	73164445	.	+	2	gene_id "mikado.1G2220"; transcript_id "mikado.1G2220.1"; ID "mikado.1G2220.1.CDS2";
1	Mikado_loci	CDS	73165204	73165314	.	+	2	gene_id "mikado.1G2220"; transcript_id "mikado.1G2220.1"; ID "mikado.1G2220.1.CDS3";
1	Mikado_loci	CDS	73173086	73173188	.	+	2	gene_id "mikado.1G2220"; transcript_id "mikado.1G2220.1"; ID "mikado.1G2220.1.CDS4";
1	Mikado_loci	CDS	73173337	73173404	.	+	1	gene_id "mikado.1G2220"; transcript_id "mikado.1G2220.1"; ID "mikado.1G2220.1.CDS5";
1	Mikado_loci	CDS	73173634	73173704	.	+	2	gene_id "mikado.1G2220"; transcript_id "mikado.1G2220.1"; ID "mikado.1G2220.1.CDS6";
1	Mikado_loci	CDS	73174132	73174214	.	+	0	gene_id "mikado.1G2220"; transcript_id "mikado.1G2220.1"; ID "mikado.1G2220.1.CDS7";
1	Mikado_loci	CDS	73174328	73174439	.	+	1	gene_id "mikado.1G2220"; transcript_id "mikado.1G2220.1"; ID "mikado.1G2220.1.CDS8";
1	Mikado_loci	CDS	73174650	73174790	.	+	0	gene_id "mikado.1G2220"; transcript_id "mikado.1G2220.1"; ID "mikado.1G2220.1.CDS9";
1	Mikado_loci	CDS	73174992	73175092	.	+	0	gene_id "mikado.1G2220"; transcript_id "mikado.1G2220.1"; ID "mikado.1G2220.1.CDS10";
1	Mikado_loci	CDS	73175488	73175617	.	+	1	gene_id "mikado.1G2220"; transcript_id "mikado.1G2220.1"; ID "mikado.1G2220.1.CDS11";
1	Mikado_loci	CDS	73176683	73177060	.	+	0	gene_id "mikado.1G2220"; transcript_id "mikado.1G2220.1"; ID "mikado.1G2220.1.CDS12";
1	Mikado_loci	CDS	73177353	73177574	.	+	0	gene_id "mikado.1G2220"; transcript_id "mikado.1G2220.1"; ID "mikado.1G2220.1.CDS13";
1	Mikado_loci	CDS	73184875	73185005	.	+	0	gene_id "mikado.1G2220"; transcript_id "mikado.1G2220.1"; ID "mikado.1G2220.1.CDS14";
1	Mikado_loci	CDS	73185321	73186022	.	+	1	gene_id "mikado.1G2220"; transcript_id "mikado.1G2220.1"; ID "mikado.1G2220.1.CDS15";
1	Mikado_loci	CDS	73187352	73187545	.	+	1	gene_id "mikado.1G2220"; transcript_id "mikado.1G2220.1"; ID "mikado.1G2220.1.CDS16";
1	Mikado_loci	CDS	73188243	73188428	.	+	2	gene_id "mikado.1G2220"; transcript_id "mikado.1G2220.1"; ID "mikado.1G2220.1.CDS17";
1	Mikado_loci	CDS	73188620	73188735	.	+	2	gene_id "mikado.1G2220"; transcript_id "mikado.1G2220.1"; ID "mikado.1G2220.1.CDS18";
1	Mikado_loci	CDS	73189082	73189213	.	+	0	gene_id "mikado.1G2220"; transcript_id "mikado.1G2220.1"; ID "mikado.1G2220.1.CDS19";
1	Mikado_loci	five_prime_utr	73155520	73155621	.	+	.	gene_id "mikado.1G2220"; transcript_id "mikado.1G2220.1"; ID "mikado.1G2220.1.five_prime_UTR1";
1	Mikado_loci	five_prime_utr	73163645	73163657	.	+	.	gene_id "mikado.1G2220"; transcript_id "mikado.1G2220.1"; ID "mikado.1G2220.1.five_prime_UTR2";
1	Mikado_loci	three_prime_utr	73189214	73189354	.	+	.	gene_id "mikado.1G2220"; transcript_id "mikado.1G2220.1"; ID "mikado.1G2220.1.three_prime_UTR1";
1	Mikado_loci	gene	73397028	73398379	17	+	.	gene_id "mikado.1G2225"; ID "mikado.1G2225";
1	Mikado_loci	transcript	73397028	73398379	17	+	.	gene_id "mikado.1G2225"; transcript_id "mikado.1G2225.1"; ID "mikado.1G2225.1";
1	Mikado_loci	exon	73397028	73397805	.	+	.	gene_id "mikado.1G2225"; transcript_id "mikado.1G2225.1"; ID "mikado.1G2225.1.exon1";
1	Mikado_loci	exon	73397909	73398379	.	+	.	gene_id "mikado.1G2225"; transcript_id "mikado.1G2225.1"; ID "mikado.1G2225.1.exon2";
1	Mikado_loci	CDS	73397323	73397667	.	+	0	gene_id "mikado.1G2225"; transcript_id "mikado.1G2225.1"; ID "mikado.1G2225.1.CDS1";
1	Mikado_loci	five_prime_utr	73397028	73397322	.	+	.	gene_id "mikado.1G2225"; transcript_id "mikado.1G2225.1"; ID "mikado.1G2225.1.five_prime_UTR1";
1	Mikado_loci	three_prime_utr	73397668	73397805	.	+	.	gene_id "mikado.1G2225"; transcript_id "mikado.1G2225.1"; ID "mikado.1G2225.1.three_prime_UTR1";
1	Mikado_loci	three_prime_utr	73397909	73398379	.	+	.	gene_id "mikado.1G2225"; transcript_id "mikado.1G2225.1"; ID "mikado.1G2225.1.three_prime_UTR2";
1	Mikado_loci	gene	73622527	73653213	18	-	.	gene_id "mikado.1G2235"; ID "mikado.1G2235";
1	Mikado_loci	transcript	73622527	73653213	18	-	.	gene_id "mikado.1G2235"; transcript_id "mikado.1G2235.1"; ID "mikado.1G2235.1";
1	Mikado_loci	exon	73622527	73626249	.	-	.	gene_id "mikado.1G2235"; transcript_id "mikado.1G2235.1"; ID "mikado.1G2235.1.exon1";
1	Mikado_loci	exon	73626609	73626843	.	-	.	gene_id "mikado.1G2235"; transcript_id "mikado.1G2235.1"; ID "mikado.1G2235.1.exon2";
1	Mikado_loci	exon	73627696	73628969	.	-	.	gene_id "mikado.1G2235"; transcript_id "mikado.1G2235.1"; ID "mikado.1G2235.1.exon3";
1	Mikado_loci	exon	73629151	73629285	.	-	.	gene_id "mikado.1G2235"; transcript_id "mikado.1G2235.1"; ID "mikado.1G2235.1.exon4";
1	Mikado_loci	exon	73629825	73629941	.	-	.	gene_id "mikado.1G2235"; transcript_id "mikado.1G2235.1"; ID "mikado.1G2235.1.exon5";
1	Mikado_loci	exon	73630094	73630202	.	-	.	gene_id "mikado.1G2235"; transcript_id "mikado.1G2235.1"; ID "mikado.1G2235.1.exon6";
1	Mikado_loci	exon	73644031	73644106	.	-	.	gene_id "mikado.1G2235"; transcript_id "mikado.1G2235.1"; ID "mikado.1G2235.1.exon7";
1	Mikado_loci	exon	73644693	73644810	.	-	.	gene_id "mikado.1G2235"; transcript_id "mikado.1G2235.1"; ID "mikado.1G2235.1.exon8";
1	Mikado_loci	exon	73645278	73645419	.	-	.	gene_id "mikado.1G2235"; transcript_id "mikado.1G2235.1"; ID "mikado.1G2235.1.exon9";
1	Mikado_loci	exon	73645822	73645905	.	-	.	gene_id "mikado.1G2235"; transcript_id "mikado.1G2235.1"; ID "mikado.1G2235.1.exon10";
1	Mikado_loci	exon	73647312	73647598	.	-	.	gene_id "mikado.1G2235"; transcript_id "mikado.1G2235.1"; ID "mikado.1G2235.1.exon11";
1	Mikado_loci	exon	73650155	73650328	.	-	.	gene_id "mikado.1G2235"; transcript_id "mikado.1G2235.1"; ID "mikado.1G2235.1.exon12";
1	Mikado_loci	exon	73653019	73653213	.	-	.	gene_id "mikado.1G2235"; transcript_id "mikado.1G2235.1"; ID "mikado.1G2235.1.exon13";
1	Mikado_loci	CDS	73626212	73626249	.	-	2	gene_id "mikado.1G2235"; transcript_id "mikado.1G2235.1"; ID "mikado.1G2235.1.CDS1";
1	Mikado_loci	CDS	73626609	73626843	.	-	0	gene_id "mikado.1G2235"; transcript_id "mikado.1G2235.1"; ID "mikado.1G2235.1.CDS2";
1	Mikado_loci	CDS	73627696	73628969	.	-	2	gene_id "mikado.1G2235"; transcript_id "mikado.1G2235.1"; ID "mikado.1G2235.1.CDS3";
1	Mikado_loci	CDS	73629151	73629285	.	-	2	gene_id "mikado.1G2235"; transcript_id "mikado.1G2235.1"; ID "mikado.1G2235.1.CDS4";
1	Mikado_loci	CDS	73629825	73629941	.	-	2	gene_id "mikado.1G2235"; transcript_id "mikado.1G2235.1"; ID "mikado.1G2235.1.CDS5";
1	Mikado_loci	CDS	73630094	73630202	.	-	0	gene_id "mikado.1G2235"; transcript_id "mikado.1G2235.1"; ID "mikado.1G2235.1.CDS6";
1	Mikado_loci	CDS	73644031	73644106	.	-	1	gene_id "mikado.1G2235"; transcript_id "mikado.1G2235.1"; ID "mikado.1G2235.1.CDS7";
1	Mikado_loci	CDS	73644693	73644810	.	-	2	gene_id "mikado.1G2235"; transcript_id "mikado.1G2235.1"; ID "mikado.1G2235.1.CDS8";
1	Mikado_loci	CDS	73645278	73645419	.	-	0	gene_id "mikado.1G2235"; transcript_id "mikado.1G2235.1"; ID "mikado.1G2235.1.CDS9";
1	Mikado_loci	CDS	73645822	73645905	.	-	0	gene_id "mikado.1G2235"; transcript_id "mikado.1G2235.1"; ID "mikado.1G2235.1.CDS10";
1	Mikado_loci	CDS	73647312	73647598	.	-	2	gene_id "mikado.1G2235"; transcript_id "mikado.1G2235.1"; ID "mikado.1G2235.1.CDS11";
1	Mikado_loci	CDS	73650155	73650328	.	-	2	gene_id "mikado.1G2235"; transcript_id "mikado.1G2235.1"; ID "mikado.1G2235.1.CDS12";
1	Mikado_loci	CDS	73653019	73653067	.	-	0	gene_id "mikado.1G2235"; transcript_id "mikado.1G2235.1"; ID "mikado.1G2235.1.CDS13";
1	Mikado_loci	five_prime_utr	73653068	73653213	.	-	.	gene_id "mikado.1G2235"; transcript_id "mikado.1G2235.1"; ID "mikado.1G2235.1.five_prime_UTR1";
1	Mikado_loci	three_prime_utr	73622527	73626211	.	-	.	gene_id "mikado.1G2235"; transcript_id "mikado.1G2235.1"; ID "mikado.1G2235.1.three_prime_UTR1";
1	Mikado_loci	gene	74579341	74642981	18	-	.	gene_id "mikado.1G2286"; ID "mikado.1G2286";
1	Mikado_loci	transcript	74579341	74642981	18	-	.	gene_id "mikado.1G2286"; transcript_id "mikado.1G2286.1"; ID "mikado.1G2286.1";
1	Mikado_loci	exon	74579341	74579993	.	-	.	gene_id "mikado.1G2286"; transcript_id "mikado.1G2286.1"; ID "mikado.1G2286.1.exon1";
1	Mikado_loci	exon	74580500	74580714	.	-	.	gene_id "mikado.1G2286"; transcript_id "mikado.1G2286.1"; ID "mikado.1G2286.1.exon2";
1	Mikado_loci	exon	74590536	74590622	.	-	.	gene_id "mikado.1G2286"; transcript_id "mikado.1G2286.1"; ID "mikado.1G2286.1.exon3";
1	Mikado_loci	exon	74606045	74606119	.	-	.	gene_id "mikado.1G2286"; transcript_id "mikado.1G2286.1"; ID "mikado.1G2286.1.exon4";
1	Mikado_loci	exon	74606993	74607267	.	-	.	gene_id "mikado.1G2286"; transcript_id "mikado.1G2286.1"; ID "mikado.1G2286.1.exon5";
1	Mikado_loci	exon	74607745	74608003	.	-	.	gene_id "mikado.1G2286"; transcript_id "mikado.1G2286.1"; ID "mikado.1G2286.1.exon6";
1	Mikado_loci	exon	74632408	74632689	.	-	.	gene_id "mikado.1G2286"; transcript_id "mikado.1G2286.1"; ID "mikado.1G2286.1.exon7";
1	Mikado_loci	exon	74633178	74633436	.	-	.	gene_id "mikado.1G2286"; transcript_id "mikado.1G2286.1"; ID "mikado.1G2286.1.exon8";
1	Mikado_loci	exon	74641775	74641826	.	-	.	gene_id "mikado.1G2286"; transcript_id "mikado.1G2286.1"; ID "mikado.1G2286.1.exon9";
1	Mikado_loci	exon	74642919	74642981	.	-	.	gene_id "mikado.1G2286"; transcript_id "mikado.1G2286.1"; ID "mikado.1G2286.1.exon10";
1	Mikado_loci	CDS	74607219	74607267	.	-	1	gene_id "mikado.1G2286"; transcript_id "mikado.1G2286.1"; ID "mikado.1G2286.1.CDS1";
1	Mikado_loci	CDS	74607745	74608003	.	-	2	gene_id "mikado.1G2286"; transcript_id "mikado.1G2286.1"; ID "mikado.1G2286.1.CDS2";
1	Mikado_loci	CDS	74632408	74632689	.	-	2	gene_id "mikado.1G2286"; transcript_id "mikado.1G2286.1"; ID "mikado.1G2286.1.CDS3";
1	Mikado_loci	CDS	74633178	74633292	.	-	0	gene_id "mikado.1G2286"; transcript_id "mikado.1G2286.1"; ID "mikado.1G2286.1.CDS4";
1	Mikado_loci	five_prime_utr	74633293	74633436	.	-	.	gene_id "mikado.1G2286"; transcript_id "mikado.1G2286.1"; ID "mikado.1G2286.1.five_prime_UTR1";
1	Mikado_loci	five_prime_utr	74641775	74641826	.	-	.	gene_id "mikado.1G2286"; transcript_id "mikado.1G2286.1"; ID "mikado.1G2286.1.five_prime_UTR2";
1	Mikado_loci	five_prime_utr	74642919	74642981	.	-	.	gene_id "mikado.1G2286"; transcript_id "mikado.1G2286.1"; ID "mikado.1G2286.1.five_prime_UTR3";
1	Mikado_loci	three_prime_utr	74579341	74579993	.	-	.	gene_id "mikado.1G2286"; transcript_id "mikado.1G2286.1"; ID "mikado.1G2286.1.three_prime_UTR1";
1	Mikado_loci	three_prime_utr	74580500	74580714	.	-	.	gene_id "mikado.1G2286"; transcript_id "mikado.1G2286.1"; ID "mikado.1G2286.1.three_prime_UTR2";
1	Mikado_loci	three_prime_utr	74590536	74590622	.	-	.	gene_id "mikado.1G2286"; transcript_id "mikado.1G2286.1"; ID "mikado.1G2286.1.three_prime_UTR3";
1	Mikado_loci	three_prime_utr	74606045	74606119	.	-	.	gene_id "mikado.1G2286"; transcript_id "mikado.1G2286.1"; ID "mikado.1G2286.1.three_prime_UTR4";
1	Mikado_loci	three_prime_utr	74606993	74607218	.	-	.	gene_id "mikado.1G2286"; transcript_id "mikado.1G2286.1"; ID "mikado.1G2286.1.three_prime_UTR5";
1	Mikado_loci	gene	76073189	76079705	14	-	.	gene_id "mikado.1G2375"; ID "mikado.1G2375";
1	Mikado_loci	transcript	76073189	76079705	13	-	.	gene_id "mikado.1G2375"; transcript_id "mikado.1G2375.2"; ID "mikado.1G2375.2";
1	Mikado_loci	exon	76073189	76073267	.	-	.	gene_id "mikado.1G2375"; transcript_id "mikado.1G2375.2"; ID "mikado.1G2375.2.exon1";
1	Mikado_loci	exon	76079400	76079705	.	-	.	gene_id "mikado.1G2375"; transcript_id "mikado.1G2375.2"; ID "mikado.1G2375.2.exon2";
1	Mikado_loci	CDS	76073206	76073267	.	-	2	gene_id "mikado.1G2375"; transcript_id "mikado.1G2375.2"; ID "mikado.1G2375.2.CDS1";
1	Mikado_loci	CDS	76079400	76079691	.	-	0	gene_id "mikado.1G2375"; transcript_id "mikado.1G2375.2"; ID "mikado.1G2375.2.CDS2";
1	Mikado_loci	five_prime_utr	76079692	76079705	.	-	.	gene_id "mikado.1G2375"; transcript_id "mikado.1G2375.2"; ID "mikado.1G2375.2.five_prime_UTR1";
1	Mikado_loci	three_prime_utr	76073189	76073205	.	-	.	gene_id "mikado.1G2375"; transcript_id "mikado.1G2375.2"; ID "mikado.1G2375.2.three_prime_UTR1";
1	Mikado_loci	gene	78412893	78435654	20	-	.	gene_id "mikado.1G2401"; ID "mikado.1G2401";
1	Mikado_loci	transcript	78412893	78435654	20	-	.	gene_id "mikado.1G2401"; transcript_id "mikado.1G2401.1"; ID "mikado.1G2401.1";
1	Mikado_loci	exon	78412893	78413671	.	-	.	gene_id "mikado.1G2401"; transcript_id "mikado.1G2401.1"; ID "mikado.1G2401.1.exon1";
1	Mikado_loci	exon	78414148	78414276	.	-	.	gene_id "mikado.1G2401"; transcript_id "mikado.1G2401.1"; ID "mikado.1G2401.1.exon2";
1	Mikado_loci	exon	78415907	78416035	.	-	.	gene_id "mikado.1G2401"; transcript_id "mikado.1G2401.1"; ID "mikado.1G2401.1.exon3";
1	Mikado_loci	exon	78417377	78417505	.	-	.	gene_id "mikado.1G2401"; transcript_id "mikado.1G2401.1"; ID "mikado.1G2401.1.exon4";
1	Mikado_loci	exon	78422455	78422573	.	-	.	gene_id "mikado.1G2401"; transcript_id "mikado.1G2401.1"; ID "mikado.1G2401.1.exon5";
1	Mikado_loci	exon	78429586	78429642	.	-	.	gene_id "mikado.1G2401"; transcript_id "mikado.1G2401.1"; ID "mikado.1G2401.1.exon6";
1	Mikado_loci	exon	78432226	78432282	.	-	.	gene_id "mikado.1G2401"; transcript_id "mikado.1G2401.1"; ID "mikado.1G2401.1.exon7";
1	Mikado_loci	exon	78435497	78435654	.	-	.	gene_id "mikado.1G2401"; transcript_id "mikado.1G2401.1"; ID "mikado.1G2401.1.exon8";
1	Mikado_loci	CDS	78413521	78413671	.	-	1	gene_id "mikado.1G2401"; transcript_id "mikado.1G2401.1"; ID "mikado.1G2401.1.CDS1";
1	Mikado_loci	CDS	78414148	78414276	.	-	1	gene_id "mikado.1G2401"; transcript_id "mikado.1G2401.1"; ID "mikado.1G2401.1.CDS2";
1	Mikado_loci	CDS	78415907	78416035	.	-	1	gene_id "mikado.1G2401"; transcript_id "mikado.1G2401.1"; ID "mikado.1G2401.1.CDS3";
1	Mikado_loci	CDS	78417377	78417505	.	-	1	gene_id "mikado.1G2401"; transcript_id "mikado.1G2401.1"; ID "mikado.1G2401.1.CDS4";
1	Mikado_loci	CDS	78422455	78422522	.	-	0	gene_id "mikado.1G2401"; transcript_id "mikado.1G2401.1"; ID "mikado.1G2401.1.CDS5";
1	Mikado_loci	five_prime_utr	78422523	78422573	.	-	.	gene_id "mikado.1G2401"; transcript_id "mikado.1G2401.1"; ID "mikado.1G2401.1.five_prime_UTR1";
1	Mikado_loci	five_prime_utr	78429586	78429642	.	-	.	gene_id "mikado.1G2401"; transcript_id "mikado.1G2401.1"; ID "mikado.1G2401.1.five_prime_UTR2";
1	Mikado_loci	five_prime_utr	78432226	78432282	.	-	.	gene_id "mikado.1G2401"; transcript_id "mikado.1G2401.1"; ID "mikado.1G2401.1.five_prime_UTR3";
1	Mikado_loci	five_prime_utr	78435497	78435654	.	-	.	gene_id "mikado.1G2401"; transcript_id "mikado.1G2401.1"; ID "mikado.1G2401.1.five_prime_UTR4";
1	Mikado_loci	three_prime_utr	78412893	78413520	.	-	.	gene_id "mikado.1G2401"; transcript_id "mikado.1G2401.1"; ID "mikado.1G2401.1.three_prime_UTR1";
1	Mikado_loci	transcript	78412893	78435654	11	-	.	gene_id "mikado.1G2401"; transcript_id "mikado.1G2401.2"; ID "mikado.1G2401.2";
1	Mikado_loci	exon	78412893	78413671	.	-	.	gene_id "mikado.1G2401"; transcript_id "mikado.1G2401.2"; ID "mikado.1G2401.2.exon1";
1	Mikado_loci	exon	78414148	78414276	.	-	.	gene_id "mikado.1G2401"; transcript_id "mikado.1G2401.2"; ID "mikado.1G2401.2.exon2";
1	Mikado_loci	exon	78417377	78417505	.	-	.	gene_id "mikado.1G2401"; transcript_id "mikado.1G2401.2"; ID "mikado.1G2401.2.exon3";
1	Mikado_loci	exon	78422455	78422573	.	-	.	gene_id "mikado.1G2401"; transcript_id "mikado.1G2401.2"; ID "mikado.1G2401.2.exon4";
1	Mikado_loci	exon	78429586	78429642	.	-	.	gene_id "mikado.1G2401"; transcript_id "mikado.1G2401.2"; ID "mikado.1G2401.2.exon5";
1	Mikado_loci	exon	78435497	78435654	.	-	.	gene_id "mikado.1G2401"; transcript_id "mikado.1G2401.2"; ID "mikado.1G2401.2.exon6";
1	Mikado_loci	CDS	78413521	78413671	.	-	1	gene_id "mikado.1G2401"; transcript_id "mikado.1G2401.2"; ID "mikado.1G2401.2.CDS1";
1	Mikado_loci	CDS	78414148	78414276	.	-	1	gene_id "mikado.1G2401"; transcript_id "mikado.1G2401.2"; ID "mikado.1G2401.2.CDS2";
1	Mikado_loci	CDS	78417377	78417505	.	-	1	gene_id "mikado.1G2401"; transcript_id "mikado.1G2401.2"; ID "mikado.1G2401.2.CDS3";
1	Mikado_loci	CDS	78422455	78422522	.	-	0	gene_id "mikado.1G2401"; transcript_id "mikado.1G2401.2"; ID "mikado.1G2401.2.CDS4";
1	Mikado_loci	five_prime_utr	78422523	78422573	.	-	.	gene_id "mikado.1G2401"; transcript_id "mikado.1G2401.2"; ID "mikado.1G2401.2.five_prime_UTR1";
1	Mikado_loci	five_prime_utr	78429586	78429642	.	-	.	gene_id "mikado.1G2401"; transcript_id "mikado.1G2401.2"; ID "mikado.1G2401.2.five_prime_UTR2";
1	Mikado_loci	five_prime_utr	78435497	78435654	.	-	.	gene_id "mikado.1G2401"; transcript_id "mikado.1G2401.2"; ID "mikado.1G2401.2.five_prime_UTR3";
1	Mikado_loci	three_prime_utr	78412893	78413520	.	-	.	gene_id "mikado.1G2401"; transcript_id "mikado.1G2401.2"; ID "mikado.1G2401.2.three_prime_UTR1";
1	Mikado_loci	gene	80597855	80608567	17	-	.	gene_id "mikado.1G2457"; ID "mikado.1G2457";
1	Mikado_loci	transcript	80597855	80608567	16	-	.	gene_id "mikado.1G2457"; transcript_id "mikado.1G2457.2"; ID "mikado.1G2457.2";
1	Mikado_loci	exon	80597855	80599105	.	-	.	gene_id "mikado.1G2457"; transcript_id "mikado.1G2457.2"; ID "mikado.1G2457.2.exon1";
1	Mikado_loci	exon	80602099	80602271	.	-	.	gene_id "mikado.1G2457"; transcript_id "mikado.1G2457.2"; ID "mikado.1G2457.2.exon2";
1	Mikado_loci	exon	80603172	80603280	.	-	.	gene_id "mikado.1G2457"; transcript_id "mikado.1G2457.2"; ID "mikado.1G2457.2.exon3";
1	Mikado_loci	exon	80607204	80607412	.	-	.	gene_id "mikado.1G2457"; transcript_id "mikado.1G2457.2"; ID "mikado.1G2457.2.exon4";
1	Mikado_loci	exon	80608534	80608567	.	-	.	gene_id "mikado.1G2457"; transcript_id "mikado.1G2457.2"; ID "mikado.1G2457.2.exon5";
1	Mikado_loci	CDS	80598868	80599105	.	-	1	gene_id "mikado.1G2457"; transcript_id "mikado.1G2457.2"; ID "mikado.1G2457.2.CDS1";
1	Mikado_loci	CDS	80602099	80602271	.	-	0	gene_id "mikado.1G2457"; transcript_id "mikado.1G2457.2"; ID "mikado.1G2457.2.CDS2";
1	Mikado_loci	CDS	80603172	80603280	.	-	1	gene_id "mikado.1G2457"; transcript_id "mikado.1G2457.2"; ID "mikado.1G2457.2.CDS3";
1	Mikado_loci	CDS	80607204	80607298	.	-	0	gene_id "mikado.1G2457"; transcript_id "mikado.1G2457.2"; ID "mikado.1G2457.2.CDS4";
1	Mikado_loci	five_prime_utr	80607299	80607412	.	-	.	gene_id "mikado.1G2457"; transcript_id "mikado.1G2457.2"; ID "mikado.1G2457.2.five_prime_UTR1";
1	Mikado_loci	five_prime_utr	80608534	80608567	.	-	.	gene_id "mikado.1G2457"; transcript_id "mikado.1G2457.2"; ID "mikado.1G2457.2.five_prime_UTR2";
1	Mikado_loci	three_prime_utr	80597855	80598867	.	-	.	gene_id "mikado.1G2457"; transcript_id "mikado.1G2457.2"; ID "mikado.1G2457.2.three_prime_UTR1";
1	Mikado_loci	gene	81253736	81274068	20	+	.	gene_id "mikado.1G2470"; ID "mikado.1G2470";
1	Mikado_loci	transcript	81253736	81274068	20	+	.	gene_id "mikado.1G2470"; transcript_id "mikado.1G2470.1"; ID "mikado.1G2470.1";
1	Mikado_loci	exon	81253736	81253905	.	+	.	gene_id "mikado.1G2470"; transcript_id "mikado.1G2470.1"; ID "mikado.1G2470.1.exon1";
1	Mikado_loci	exon	81254390	81254520	.	+	.	gene_id "mikado.1G2470"; transcript_id "mikado.1G2470.1"; ID "mikado.1G2470.1.exon2";
1	Mikado_loci	exon	81257884	81257959	.	+	.	gene_id "mikado.1G2470"; transcript_id "mikado.1G2470.1"; ID "mikado.1G2470.1.exon3";
1	Mikado_loci	exon	81258520	81258620	.	+	.	gene_id "mikado.1G2470"; transcript_id "mikado.1G2470.1"; ID "mikado.1G2470.1.exon4";
1	Mikado_loci	exon	81272612	81272690	.	+	.	gene_id "mikado.1G2470"; transcript_id "mikado.1G2470.1"; ID "mikado.1G2470.1.exon5";
1	Mikado_loci	exon	81272959	81273036	.	+	.	gene_id "mikado.1G2470"; transcript_id "mikado.1G2470.1"; ID "mikado.1G2470.1.exon6";
1	Mikado_loci	exon	81273471	81274068	.	+	.	gene_id "mikado.1G2470"; transcript_id "mikado.1G2470.1"; ID "mikado.1G2470.1.exon7";
1	Mikado_loci	CDS	81254441	81254520	.	+	0	gene_id "mikado.1G2470"; transcript_id "mikado.1G2470.1"; ID "mikado.1G2470.1.CDS1";
1	Mikado_loci	CDS	81257884	81257959	.	+	1	gene_id "mikado.1G2470"; transcript_id "mikado.1G2470.1"; ID "mikado.1G2470.1.CDS2";
1	Mikado_loci	CDS	81258520	81258620	.	+	0	gene_id "mikado.1G2470"; transcript_id "mikado.1G2470.1"; ID "mikado.1G2470.1.CDS3";
1	Mikado_loci	CDS	81272612	81272690	.	+	1	gene_id "mikado.1G2470"; transcript_id "mikado.1G2470.1"; ID "mikado.1G2470.1.CDS4";
1	Mikado_loci	CDS	81272959	81273036	.	+	0	gene_id "mikado.1G2470"; transcript_id "mikado.1G2470.1"; ID "mikado.1G2470.1.CDS5";
1	Mikado_loci	CDS	81273471	81273947	.	+	0	gene_id "mikado.1G2470"; transcript_id "mikado.1G2470.1"; ID "mikado.1G2470.1.CDS6";
1	Mikado_loci	five_prime_utr	81253736	81253905	.	+	.	gene_id "mikado.1G2470"; transcript_id "mikado.1G2470.1"; ID "mikado.1G2470.1.five_prime_UTR1";
1	Mikado_loci	five_prime_utr	81254390	81254440	.	+	.	gene_id "mikado.1G2470"; transcript_id "mikado.1G2470.1"; ID "mikado.1G2470.1.five_prime_UTR2";
1	Mikado_loci	three_prime_utr	81273948	81274068	.	+	.	gene_id "mikado.1G2470"; transcript_id "mikado.1G2470.1"; ID "mikado.1G2470.1.three_prime_UTR1";
1	Mikado_loci	transcript	81253736	81274068	9	+	.	gene_id "mikado.1G2470"; transcript_id "mikado.1G2470.2"; ID "mikado.1G2470.2";
1	Mikado_loci	exon	81253736	81253905	.	+	.	gene_id "mikado.1G2470"; transcript_id "mikado.1G2470.2"; ID "mikado.1G2470.2.exon1";
1	Mikado_loci	exon	81254390	81254520	.	+	.	gene_id "mikado.1G2470"; transcript_id "mikado.1G2470.2"; ID "mikado.1G2470.2.exon2";
1	Mikado_loci	exon	81257884	81257959	.	+	.	gene_id "mikado.1G2470"; transcript_id "mikado.1G2470.2"; ID "mikado.1G2470.2.exon3";
1	Mikado_loci	exon	81258520	81258620	.	+	.	gene_id "mikado.1G2470"; transcript_id "mikado.1G2470.2"; ID "mikado.1G2470.2.exon4";
1	Mikado_loci	exon	81272612	81272690	.	+	.	gene_id "mikado.1G2470"; transcript_id "mikado.1G2470.2"; ID "mikado.1G2470.2.exon5";
1	Mikado_loci	exon	81273471	81274068	.	+	.	gene_id "mikado.1G2470"; transcript_id "mikado.1G2470.2"; ID "mikado.1G2470.2.exon6";
1	Mikado_loci	CDS	81257933	81257959	.	+	0	gene_id "mikado.1G2470"; transcript_id "mikado.1G2470.2"; ID "mikado.1G2470.2.CDS1";
1	Mikado_loci	CDS	81258520	81258620	.	+	0	gene_id "mikado.1G2470"; transcript_id "mikado.1G2470.2"; ID "mikado.1G2470.2.CDS2";
1	Mikado_loci	CDS	81272612	81272690	.	+	1	gene_id "mikado.1G2470"; transcript_id "mikado.1G2470.2"; ID "mikado.1G2470.2.CDS3";
1	Mikado_loci	CDS	81273471	81273947	.	+	0	gene_id "mikado.1G2470"; transcript_id "mikado.1G2470.2"; ID "mikado.1G2470.2.CDS4";
1	Mikado_loci	five_prime_utr	81253736	81253905	.	+	.	gene_id "mikado.1G2470"; transcript_id "mikado.1G2470.2"; ID "mikado.1G2470.2.five_prime_UTR1";
1	Mikado_loci	five_prime_utr	81254390	81254520	.	+	.	gene_id "mikado.1G2470"; transcript_id "mikado.1G2470.2"; ID "mikado.1G2470.2.five_prime_UTR2";
1	Mikado_loci	five_prime_utr	81257884	81257932	.	+	.	gene_id "mikado.1G2470"; transcript_id "mikado.1G2470.2"; ID "mikado.1G2470.2.five_prime_UTR3";
1	Mikado_loci	three_prime_utr	81273948	81274068	.	+	.	gene_id "mikado.1G2470"; transcript_id "mikado.1G2470.2"; ID "mikado.1G2470.2.three_prime_UTR1";
CAAJIE010001045.1	Mikado_loci	gene	21555	52065	17	+	.	gene_id "mikado.CAAJIE010001045.1G2"; ID "mikado.CAAJIE010001045.1G2";
CAAJIE010001045.1	Mikado_loci	transcript	21555	52065	8	+	.	gene_id "mikado.CAAJIE010001045.1G2"; transcript_id "mikado.CAAJIE010001045.1G2.2"; ID "mikado.CAAJIE010001045.1G2.2";
CAAJIE010001045.1	Mikado_loci	exon	21555	21946	.	+	.	gene_id "mikado.CAAJIE010001045.1G2"; transcript_id "mikado.CAAJIE010001045.1G2.2"; ID "mikado.CAAJIE010001045.1G2.2.exon1";
CAAJIE010001045.1	Mikado_loci	exon	23630	23713	.	+	.	gene_id "mikado.CAAJIE010001045.1G2"; transcript_id "mikado.CAAJIE010001045.1G2.2"; ID "mikado.CAAJIE010001045.1G2.2.exon2";
CAAJIE010001045.1	Mikado_loci	exon	27185	27305	.	+	.	gene_id "mikado.CAAJIE010001045.1G2"; transcript_id "mikado.CAAJIE010001045.1G2.2"; ID "mikado.CAAJIE010001045.1G2.2.exon3";
CAAJIE010001045.1	Mikado_loci	exon	27939	27998	.	+	.	gene_id "mikado.CAAJIE010001045.1G2"; transcript_id "mikado.CAAJIE010001045.1G2.2"; ID "mikado.CAAJIE010001045.1G2.2.exon4";
CAAJIE010001045.1	Mikado_loci	exon	28232	28311	.	+	.	gene_id "mikado.CAAJIE010001045.1G2"; transcript_id "mikado.CAAJIE010001045.1G2.2"; ID "mikado.CAAJIE010001045.1G2.2.exon5";
CAAJIE010001045.1	Mikado_loci	exon	31209	31347	.	+	.	gene_id "mikado.CAAJIE010001045.1G2"; transcript_id "mikado.CAAJIE010001045.1G2.2"; ID "mikado.CAAJIE010001045.1G2.2.exon6";
CAAJIE010001045.1	Mikado_loci	exon	31922	32063	.	+	.	gene_id "mikado.CAAJIE010001045.1G2"; transcript_id "mikado.CAAJIE010001045.1G2.2"; ID "mikado.CAAJIE010001045.1G2.2.exon7";
CAAJIE010001045.1	Mikado_loci	exon	35087	35265	.	+	.	gene_id "mikado.CAAJIE010001045.1G2"; transcript_id "mikado.CAAJIE010001045.1G2.2"; ID "mikado.CAAJIE010001045.1G2.2.exon8";
CAAJIE010001045.1	Mikado_loci	exon	35534	35738	.	+	.	gene_id "mikado.CAAJIE010001045.1G2"; transcript_id "mikado.CAAJIE010001045.1G2.2"; ID "mikado.CAAJIE010001045.1G2.2.exon9";
CAAJIE010001045.1	Mikado_loci	exon	40738	40815	.	+	.	gene_id "mikado.CAAJIE010001045.1G2"; transcript_id "mikado.CAAJIE010001045.1G2.2"; ID "mikado.CAAJIE010001045.1G2.2.exon10";
CAAJIE010001045.1	Mikado_loci	exon	43606	44024	.	+	.	gene_id "mikado.CAAJIE010001045.1G2"; transcript_id "mikado.CAAJIE010001045.1G2.2"; ID "mikado.CAAJIE010001045.1G2.2.exon11";
CAAJIE010001045.1	Mikado_loci	exon	51716	52065	.	+	.	gene_id "mikado.CAAJIE010001045.1G2"; transcript_id "mikado.CAAJIE010001045.1G2.2"; ID "mikado.CAAJIE010001045.1G2.2.exon12";
CAAJIE010001045.1	Mikado_loci	CDS	21849	21946	.	+	0	gene_id "mikado.CAAJIE010001045.1G2"; transcript_id "mikado.CAAJIE010001045.1G2.2"; ID "mikado.CAAJIE010001045.1G2.2.CDS1";
CAAJIE010001045.1	Mikado_loci	CDS	23630	23713	.	+	1	gene_id "mikado.CAAJIE010001045.1G2"; transcript_id "mikado.CAAJIE010001045.1G2.2"; ID "mikado.CAAJIE010001045.1G2.2.CDS2";
CAAJIE010001045.1	Mikado_loci	CDS	27185	27305	.	+	1	gene_id "mikado.CAAJIE010001045.1G2"; transcript_id "mikado.CAAJIE010001045.1G2.2"; ID "mikado.CAAJIE010001045.1G2.2.CDS3";
CAAJIE010001045.1	Mikado_loci	CDS	27939	27998	.	+	0	gene_id "mikado.CAAJIE010001045.1G2"; transcript_id "mikado.CAAJIE010001045.1G2.2"; ID "mikado.CAAJIE010001045.1G2.2.CDS4";
CAAJIE010001045.1	Mikado_loci	CDS	28232	28311	.	+	0	gene_id "mikado.CAAJIE010001045.1G2"; transcript_id "mikado.CAAJIE010001045.1G2.2"; ID "mikado.CAAJIE010001045.1G2.2.CDS5";
CAAJIE010001045.1	Mikado_loci	CDS	31209	31347	.	+	1	gene_id "mikado.CAAJIE010001045.1G2"; transcript_id "mikado.CAAJIE010001045.1G2.2"; ID "mikado.CAAJIE010001045.1G2.2.CDS6";
CAAJIE010001045.1	Mikado_loci	CDS	31922	32063	.	+	0	gene_id "mikado.CAAJIE010001045.1G2"; transcript_id "mikado.CAAJIE010001045.1G2.2"; ID "mikado.CAAJIE010001045.1G2.2.CDS7";
CAAJIE010001045.1	Mikado_loci	CDS	35087	35265	.	+	2	gene_id "mikado.CAAJIE010001045.1G2"; transcript_id "mikado.CAAJIE010001045.1G2.2"; ID "mikado.CAAJIE010001045.1G2.2.CDS8";
CAAJIE010001045.1	Mikado_loci	CDS	35534	35738	.	+	0	gene_id "mikado.CAAJIE010001045.1G2"; transcript_id "mikado.CAAJIE010001045.1G2.2"; ID "mikado.CAAJIE010001045.1G2.2.CDS9";
CAAJIE010001045.1	Mikado_loci	CDS	40738	40815	.	+	2	gene_id "mikado.CAAJIE010001045.1G2"; transcript_id "mikado.CAAJIE010001045.1G2.2"; ID "mikado.CAAJIE010001045.1G2.2.CDS10";
CAAJIE010001045.1	Mikado_loci	CDS	43606	44024	.	+	2	gene_id "mikado.CAAJIE010001045.1G2"; transcript_id "mikado.CAAJIE010001045.1G2.2"; ID "mikado.CAAJIE010001045.1G2.2.CDS11";
CAAJIE010001045.1	Mikado_loci	CDS	51716	51946	.	+	0	gene_id "mikado.CAAJIE010001045.1G2"; transcript_id "mikado.CAAJIE010001045.1G2.2"; ID "mikado.CAAJIE010001045.1G2.2.CDS12";
CAAJIE010001045.1	Mikado_loci	five_prime_utr	21555	21848	.	+	.	gene_id "mikado.CAAJIE010001045.1G2"; transcript_id "mikado.CAAJIE010001045.1G2.2"; ID "mikado.CAAJIE010001045.1G2.2.five_prime_UTR1";
CAAJIE010001045.1	Mikado_loci	three_prime_utr	51947	52065	.	+	.	gene_id "mikado.CAAJIE010001045.1G2"; transcript_id "mikado.CAAJIE010001045.1G2.2"; ID "mikado.CAAJIE010001045.1G2.2.three_prime_UTR1";
CAAJIE010000635.1	Mikado_loci	gene	106	2744	17	+	.	gene_id "mikado.CAAJIE010000635.1G1"; ID "mikado.CAAJIE010000635.1G1";
CAAJIE010000635.1	Mikado_loci	transcript	106	2744	17	+	.	gene_id "mikado.CAAJIE010000635.1G1"; transcript_id "mikado.CAAJIE010000635.1G1.1"; ID "mikado.CAAJIE010000635.1G1.1";
CAAJIE010000635.1	Mikado_loci	exon	106	290	.	+	.	gene_id "mikado.CAAJIE010000635.1G1"; transcript_id "mikado.CAAJIE010000635.1G1.1"; ID "mikado.CAAJIE010000635.1G1.1.exon1";
CAAJIE010000635.1	Mikado_loci	exon	1053	1314	.	+	.	gene_id "mikado.CAAJIE010000635.1G1"; transcript_id "mikado.CAAJIE010000635.1G1.1"; ID "mikado.CAAJIE010000635.1G1.1.exon2";
CAAJIE010000635.1	Mikado_loci	exon	2679	2744	.	+	.	gene_id "mikado.CAAJIE010000635.1G1"; transcript_id "mikado.CAAJIE010000635.1G1.1"; ID "mikado.CAAJIE010000635.1G1.1.exon3";
CAAJIE010000635.1	Mikado_loci	CDS	156	290	.	+	0	gene_id "mikado.CAAJIE010000635.1G1"; transcript_id "mikado.CAAJIE010000635.1G1.1"; ID "mikado.CAAJIE010000635.1G1.1.CDS1";
CAAJIE010000635.1	Mikado_loci	CDS	1053	1277	.	+	0	gene_id "mikado.CAAJIE010000635.1G1"; transcript_id "mikado.CAAJIE010000635.1G1.1"; ID "mikado.CAAJIE010000635.1G1.1.CDS2";
CAAJIE010000635.1	Mikado_loci	five_prime_utr	106	155	.	+	.	gene_id "mikado.CAAJIE010000635.1G1"; transcript_id "mikado.CAAJIE010000635.1G1.1"; ID "mikado.CAAJIE010000635.1G1.1.five_prime_UTR1";
CAAJIE010000635.1	Mikado_loci	three_prime_utr	1278	1314	.	+	.	gene_id "mikado.CAAJIE010000635.1G1"; transcript_id "mikado.CAAJIE010000635.1G1.1"; ID "mikado.CAAJIE010000635.1G1.1.three_prime_UTR1";
CAAJIE010000635.1	Mikado_loci	three_prime_utr	2679	2744	.	+	.	gene_id "mikado.CAAJIE010000635.1G1"; transcript_id "mikado.CAAJIE010000635.1G1.1"; ID "mikado.CAAJIE010000635.1G1.1.three_prime_UTR2";
CAAJIE010000613.1	Mikado_loci	gene	26282	27486	18	-	.	gene_id "mikado.CAAJIE010000613.1G3"; ID "mikado.CAAJIE010000613.1G3";
CAAJIE010000613.1	Mikado_loci	transcript	26282	27486	18	-	.	gene_id "mikado.CAAJIE010000613.1G3"; transcript_id "mikado.CAAJIE010000613.1G3.1"; ID "mikado.CAAJIE010000613.1G3.1";
CAAJIE010000613.1	Mikado_loci	exon	26282	26908	.	-	.	gene_id "mikado.CAAJIE010000613.1G3"; transcript_id "mikado.CAAJIE010000613.1G3.1"; ID "mikado.CAAJIE010000613.1G3.1.exon1";
CAAJIE010000613.1	Mikado_loci	exon	26996	27104	.	-	.	gene_id "mikado.CAAJIE010000613.1G3"; transcript_id "mikado.CAAJIE010000613.1G3.1"; ID "mikado.CAAJIE010000613.1G3.1.exon2";
CAAJIE010000613.1	Mikado_loci	exon	27407	27486	.	-	.	gene_id "mikado.CAAJIE010000613.1G3"; transcript_id "mikado.CAAJIE010000613.1G3.1"; ID "mikado.CAAJIE010000613.1G3.1.exon3";
CAAJIE010000613.1	Mikado_loci	CDS	26381	26884	.	-	0	gene_id "mikado.CAAJIE010000613.1G3"; transcript_id "mikado.CAAJIE010000613.1G3.1"; ID "mikado.CAAJIE010000613.1G3.1.CDS1";
CAAJIE010000613.1	Mikado_loci	five_prime_utr	26885	26908	.	-	.	gene_id "mikado.CAAJIE010000613.1G3"; transcript_id "mikado.CAAJIE010000613.1G3.1"; ID "mikado.CAAJIE010000613.1G3.1.five_prime_UTR1";
CAAJIE010000613.1	Mikado_loci	five_prime_utr	26996	27104	.	-	.	gene_id "mikado.CAAJIE010000613.1G3"; transcript_id "mikado.CAAJIE010000613.1G3.1"; ID "mikado.CAAJIE010000613.1G3.1.five_prime_UTR2";
CAAJIE010000613.1	Mikado_loci	five_prime_utr	27407	27486	.	-	.	gene_id "mikado.CAAJIE010000613.1G3"; transcript_id "mikado.CAAJIE010000613.1G3.1"; ID "mikado.CAAJIE010000613.1G3.1.five_prime_UTR3";
CAAJIE010000613.1	Mikado_loci	three_prime_utr	26282	26380	.	-	.	gene_id "mikado.CAAJIE010000613.1G3"; transcript_id "mikado.CAAJIE010000613.1G3.1"; ID "mikado.CAAJIE010000613.1G3.1.three_prime_UTR1";
CAAJIE010000903.1	Mikado_loci	gene	40124	42368	18	+	.	gene_id "mikado.CAAJIE010000903.1G2"; ID "mikado.CAAJIE010000903.1G2";
CAAJIE010000903.1	Mikado_loci	transcript	40124	42368	18	+	.	gene_id "mikado.CAAJIE010000903.1G2"; transcript_id "mikado.CAAJIE010000903.1G2.1"; ID "mikado.CAAJIE010000903.1G2.1";
CAAJIE010000903.1	Mikado_loci	exon	40124	40695	.	+	.	gene_id "mikado.CAAJIE010000903.1G2"; transcript_id "mikado.CAAJIE010000903.1G2.1"; ID "mikado.CAAJIE010000903.1G2.1.exon1";
CAAJIE010000903.1	Mikado_loci	exon	41079	42368	.	+	.	gene_id "mikado.CAAJIE010000903.1G2"; transcript_id "mikado.CAAJIE010000903.1G2.1"; ID "mikado.CAAJIE010000903.1G2.1.exon2";
CAAJIE010000903.1	Mikado_loci	CDS	41506	42054	.	+	0	gene_id "mikado.CAAJIE010000903.1G2"; transcript_id "mikado.CAAJIE010000903.1G2.1"; ID "mikado.CAAJIE010000903.1G2.1.CDS1";
CAAJIE010000903.1	Mikado_loci	five_prime_utr	40124	40695	.	+	.	gene_id "mikado.CAAJIE010000903.1G2"; transcript_id "mikado.CAAJIE010000903.1G2.1"; ID "mikado.CAAJIE010000903.1G2.1.five_prime_UTR1";
CAAJIE010000903.1	Mikado_loci	five_prime_utr	41079	41505	.	+	.	gene_id "mikado.CAAJIE010000903.1G2"; transcript_id "mikado.CAAJIE010000903.1G2.1"; ID "mikado.CAAJIE010000903.1G2.1.five_prime_UTR2";
CAAJIE010000903.1	Mikado_loci	three_prime_utr	42055	42368	.	+	.	gene_id "mikado.CAAJIE010000903.1G2"; transcript_id "mikado.CAAJIE010000903.1G2.1"; ID "mikado.CAAJIE010000903.1G2.1.three_prime_UTR1";
CAAJIE010001108.1	Mikado_loci	gene	523561	525290	17	+	.	gene_id "mikado.CAAJIE010001108.1G11"; ID "mikado.CAAJIE010001108.1G11";
CAAJIE010001108.1	Mikado_loci	transcript	523561	525290	17	+	.	gene_id "mikado.CAAJIE010001108.1G11"; transcript_id "mikado.CAAJIE010001108.1G11.1"; ID "mikado.CAAJIE010001108.1G11.1";
CAAJIE010001108.1	Mikado_loci	exon	523561	523672	.	+	.	gene_id "mikado.CAAJIE010001108.1G11"; transcript_id "mikado.CAAJIE010001108.1G11.1"; ID "mikado.CAAJIE010001108.1G11.1.exon1";
CAAJIE010001108.1	Mikado_loci	exon	524603	525290	.	+	.	gene_id "mikado.CAAJIE010001108.1G11"; transcript_id "mikado.CAAJIE010001108.1G11.1"; ID "mikado.CAAJIE010001108.1G11.1.exon2";
CAAJIE010001108.1	Mikado_loci	CDS	523623	523672	.	+	0	gene_id "mikado.CAAJIE010001108.1G11"; transcript_id "mikado.CAAJIE010001108.1G11.1"; ID "mikado.CAAJIE010001108.1G11.1.CDS1";
CAAJIE010001108.1	Mikado_loci	CDS	524603	524906	.	+	1	gene_id "mikado.CAAJIE010001108.1G11"; transcript_id "mikado.CAAJIE010001108.1G11.1"; ID "mikado.CAAJIE010001108.1G11.1.CDS2";
CAAJIE010001108.1	Mikado_loci	five_prime_utr	523561	523622	.	+	.	gene_id "mikado.CAAJIE010001108.1G11"; transcript_id "mikado.CAAJIE010001108.1G11.1"; ID "mikado.CAAJIE010001108.1G11.1.five_prime_UTR1";
CAAJIE010001108.1	Mikado_loci	three_prime_utr	524907	525290	.	+	.	gene_id "mikado.CAAJIE010001108.1G11"; transcript_id "mikado.CAAJIE010001108.1G11.1"; ID "mikado.CAAJIE010001108.1G11.1.three_prime_UTR1";
CAAJIE010001013.1	Mikado_loci	gene	454	27789	21	+	.	gene_id "mikado.CAAJIE010001013.1G1"; ID "mikado.CAAJIE010001013.1G1";
CAAJIE010001013.1	Mikado_loci	transcript	454	27789	21	+	.	gene_id "mikado.CAAJIE010001013.1G1"; transcript_id "mikado.CAAJIE010001013.1G1.1"; ID "mikado.CAAJIE010001013.1G1.1";
CAAJIE010001013.1	Mikado_loci	exon	454	599	.	+	.	gene_id "mikado.CAAJIE010001013.1G1"; transcript_id "mikado.CAAJIE010001013.1G1.1"; ID "mikado.CAAJIE010001013.1G1.1.exon1";
CAAJIE010001013.1	Mikado_loci	exon	3454	3500	.	+	.	gene_id "mikado.CAAJIE010001013.1G1"; transcript_id "mikado.CAAJIE010001013.1G1.1"; ID "mikado.CAAJIE010001013.1G1.1.exon2";
CAAJIE010001013.1	Mikado_loci	exon	8706	8797	.	+	.	gene_id "mikado.CAAJIE010001013.1G1"; transcript_id "mikado.CAAJIE010001013.1G1.1"; ID "mikado.CAAJIE010001013.1G1.1.exon3";
CAAJIE010001013.1	Mikado_loci	exon	10304	10460	.	+	.	gene_id "mikado.CAAJIE010001013.1G1"; transcript_id "mikado.CAAJIE010001013.1G1.1"; ID "mikado.CAAJIE010001013.1G1.1.exon4";
CAAJIE010001013.1	Mikado_loci	exon	12894	12968	.	+	.	gene_id "mikado.CAAJIE010001013.1G1"; transcript_id "mikado.CAAJIE010001013.1G1.1"; ID "mikado.CAAJIE010001013.1G1.1.exon5";
CAAJIE010001013.1	Mikado_loci	exon	19674	19830	.	+	.	gene_id "mikado.CAAJIE010001013.1G1"; transcript_id "mikado.CAAJIE010001013.1G1.1"; ID "mikado.CAAJIE010001013.1G1.1.exon6";
CAAJIE010001013.1	Mikado_loci	exon	24029	24093	.	+	.	gene_id "mikado.CAAJIE010001013.1G1"; transcript_id "mikado.CAAJIE010001013.1G1.1"; ID "mikado.CAAJIE010001013.1G1.1.exon7";
CAAJIE010001013.1	Mikado_loci	exon	24179	24335	.	+	.	gene_id "mikado.CAAJIE010001013.1G1"; transcript_id "mikado.CAAJIE010001013.1G1.1"; ID "mikado.CAAJIE010001013.1G1.1.exon8";
CAAJIE010001013.1	Mikado_loci	exon	27275	27410	.	+	.	gene_id "mikado.CAAJIE010001013.1G1"; transcript_id "mikado.CAAJIE010001013.1G1.1"; ID "mikado.CAAJIE010001013.1G1.1.exon9";
CAAJIE010001013.1	Mikado_loci	exon	27567	27789	.	+	.	gene_id "mikado.CAAJIE010001013.1G1"; transcript_id "mikado.CAAJIE010001013.1G1.1"; ID "mikado.CAAJIE010001013.1G1.1.exon10";
CAAJIE010001013.1	Mikado_loci	CDS	3472	3500	.	+	0	gene_id "mikado.CAAJIE010001013.1G1"; transcript_id "mikado.CAAJIE010001013.1G1.1"; ID "mikado.CAAJIE010001013.1G1.1.CDS1";
CAAJIE010001013.1	Mikado_loci	CDS	8706	8797	.	+	1	gene_id "mikado.CAAJIE010001013.1G1"; transcript_id "mikado.CAAJIE010001013.1G1.1"; ID "mikado.CAAJIE010001013.1G1.1.CDS2";
CAAJIE010001013.1	Mikado_loci	CDS	10304	10460	.	+	2	gene_id "mikado.CAAJIE010001013.1G1"; transcript_id "mikado.CAAJIE010001013.1G1.1"; ID "mikado.CAAJIE010001013.1G1.1.CDS3";
CAAJIE010001013.1	Mikado_loci	CDS	12894	12968	.	+	1	gene_id "mikado.CAAJIE010001013.1G1"; transcript_id "mikado.CAAJIE010001013.1G1.1"; ID "mikado.CAAJIE010001013.1G1.1.CDS4";
CAAJIE010001013.1	Mikado_loci	CDS	19674	19830	.	+	1	gene_id "mikado.CAAJIE010001013.1G1"; transcript_id "mikado.CAAJIE010001013.1G1.1"; ID "mikado.CAAJIE010001013.1G1.1.CDS5";
CAAJIE010001013.1	Mikado_loci	CDS	24029	24093	.	+	0	gene_id "mikado.CAAJIE010001013.1G1"; transcript_id "mikado.CAAJIE010001013.1G1.1"; ID "mikado.CAAJIE010001013.1G1.1.CDS6";
CAAJIE010001013.1	Mikado_loci	CDS	24179	24335	.	+	1	gene_id "mikado.CAAJIE010001013.1G1"; transcript_id "mikado.CAAJIE010001013.1G1.1"; ID "mikado.CAAJIE010001013.1G1.1.CDS7";
CAAJIE010001013.1	Mikado_loci	CDS	27275	27410	.	+	0	gene_id "mikado.CAAJIE010001013.1G1"; transcript_id "mikado.CAAJIE010001013.1G1.1"; ID "mikado.CAAJIE010001013.1G1.1.CDS8";
CAAJIE010001013.1	Mikado_loci	CDS	27567	27679	.	+	2	gene_id "mikado.CAAJIE010001013.1G1"; transcript_id "mikado.CAAJIE010001013.1G1.1"; ID "mikado.CAAJIE010001013.1G1.1.CDS9";
CAAJIE010001013.1	Mikado_loci	five_prime_utr	454	599	.	+	.	gene_id "mikado.CAAJIE010001013.1G1"; transcript_id "mikado.CAAJIE010001013.1G1.1"; ID "mikado.CAAJIE010001013.1G1.1.five_prime_UTR1";
CAAJIE010001013.1	Mikado_loci	five_prime_utr	3454	3471	.	+	.	gene_id "mikado.CAAJIE010001013.1G1"; transcript_id "mikado.CAAJIE010001013.1G1.1"; ID "mikado.CAAJIE010001013.1G1.1.five_prime_UTR2";
CAAJIE010001013.1	Mikado_loci	three_prime_utr	27680	27789	.	+	.	gene_id "mikado.CAAJIE010001013.1G1"; transcript_id "mikado.CAAJIE010001013.1G1.1"; ID "mikado.CAAJIE010001013.1G1.1.three_prime_UTR1";
CAAJIE010001337.1	Mikado_loci	gene	74531	120064	21	+	.	gene_id "mikado.CAAJIE010001337.1G4"; ID "mikado.CAAJIE010001337.1G4";
CAAJIE010001337.1	Mikado_loci	transcript	74531	120064	21	+	.	gene_id "mikado.CAAJIE010001337.1G4"; transcript_id "mikado.CAAJIE010001337.1G4.1"; ID "mikado.CAAJIE010001337.1G4.1";
CAAJIE010001337.1	Mikado_loci	exon	74531	74544	.	+	.	gene_id "mikado.CAAJIE010001337.1G4"; transcript_id "mikado.CAAJIE010001337.1G4.1"; ID "mikado.CAAJIE010001337.1G4.1.exon1";
CAAJIE010001337.1	Mikado_loci	exon	88620	88784	.	+	.	gene_id "mikado.CAAJIE010001337.1G4"; transcript_id "mikado.CAAJIE010001337.1G4.1"; ID "mikado.CAAJIE010001337.1G4.1.exon2";
CAAJIE010001337.1	Mikado_loci	exon	118960	120064	.	+	.	gene_id "mikado.CAAJIE010001337.1G4"; transcript_id "mikado.CAAJIE010001337.1G4.1"; ID "mikado.CAAJIE010001337.1G4.1.exon3";
CAAJIE010001337.1	Mikado_loci	CDS	88656	88784	.	+	0	gene_id "mikado.CAAJIE010001337.1G4"; transcript_id "mikado.CAAJIE010001337.1G4.1"; ID "mikado.CAAJIE010001337.1G4.1.CDS1";
CAAJIE010001337.1	Mikado_loci	CDS	118960	119121	.	+	0	gene_id "mikado.CAAJIE010001337.1G4"; transcript_id "mikado.CAAJIE010001337.1G4.1"; ID "mikado.CAAJIE010001337.1G4.1.CDS2";
CAAJIE010001337.1	Mikado_loci	five_prime_utr	74531	74544	.	+	.	gene_id "mikado.CAAJIE010001337.1G4"; transcript_id "mikado.CAAJIE010001337.1G4.1"; ID "mikado.CAAJIE010001337.1G4.1.five_prime_UTR1";
CAAJIE010001337.1	Mikado_loci	five_prime_utr	88620	88655	.	+	.	gene_id "mikado.CAAJIE010001337.1G4"; transcript_id "mikado.CAAJIE010001337.1G4.1"; ID "mikado.CAAJIE010001337.1G4.1.five_prime_UTR2";
CAAJIE010001337.1	Mikado_loci	three_prime_utr	119122	120064	.	+	.	gene_id "mikado.CAAJIE010001337.1G4"; transcript_id "mikado.CAAJIE010001337.1G4.1"; ID "mikado.CAAJIE010001337.1G4.1.three_prime_UTR1";
CAAJIE010001337.1	Mikado_loci	gene	822603	860762	18	-	.	gene_id "mikado.CAAJIE010001337.1G11"; ID "mikado.CAAJIE010001337.1G11";
CAAJIE010001337.1	Mikado_loci	transcript	822603	860762	18	-	.	gene_id "mikado.CAAJIE010001337.1G11"; transcript_id "mikado.CAAJIE010001337.1G11.1"; ID "mikado.CAAJIE010001337.1G11.1";
CAAJIE010001337.1	Mikado_loci	exon	822603	823075	.	-	.	gene_id "mikado.CAAJIE010001337.1G11"; transcript_id "mikado.CAAJIE010001337.1G11.1"; ID "mikado.CAAJIE010001337.1G11.1.exon1";
CAAJIE010001337.1	Mikado_loci	exon	823454	823469	.	-	.	gene_id "mikado.CAAJIE010001337.1G11"; transcript_id "mikado.CAAJIE010001337.1G11.1"; ID "mikado.CAAJIE010001337.1G11.1.exon2";
CAAJIE010001337.1	Mikado_loci	exon	823614	823640	.	-	.	gene_id "mikado.CAAJIE010001337.1G11"; transcript_id "mikado.CAAJIE010001337.1G11.1"; ID "mikado.CAAJIE010001337.1G11.1.exon3";
CAAJIE010001337.1	Mikado_loci	exon	824024	824107	.	-	.	gene_id "mikado.CAAJIE010001337.1G11"; transcript_id "mikado.CAAJIE010001337.1G11.1"; ID "mikado.CAAJIE010001337.1G11.1.exon4";
CAAJIE010001337.1	Mikado_loci	exon	824150	824226	.	-	.	gene_id "mikado.CAAJIE010001337.1G11"; transcript_id "mikado.CAAJIE010001337.1G11.1"; ID "mikado.CAAJIE010001337.1G11.1.exon5";
CAAJIE010001337.1	Mikado_loci	exon	845847	846024	.	-	.	gene_id "mikado.CAAJIE010001337.1G11"; transcript_id "mikado.CAAJIE010001337.1G11.1"; ID "mikado.CAAJIE010001337.1G11.1.exon6";
CAAJIE010001337.1	Mikado_loci	exon	846626	846683	.	-	.	gene_id "mikado.CAAJIE010001337.1G11"; transcript_id "mikado.CAAJIE010001337.1G11.1"; ID "mikado.CAAJIE010001337.1G11.1.exon7";
CAAJIE010001337.1	Mikado_loci	exon	846896	847045	.	-	.	gene_id "mikado.CAAJIE010001337.1G11"; transcript_id "mikado.CAAJIE010001337.1G11.1"; ID "mikado.CAAJIE010001337.1G11.1.exon8";
CAAJIE010001337.1	Mikado_loci	exon	847325	847459	.	-	.	gene_id "mikado.CAAJIE010001337.1G11"; transcript_id "mikado.CAAJIE010001337.1G11.1"; ID "mikado.CAAJIE010001337.1G11.1.exon9";
CAAJIE010001337.1	Mikado_loci	exon	848011	848099	.	-	.	gene_id "mikado.CAAJIE010001337.1G11"; transcript_id "mikado.CAAJIE010001337.1G11.1"; ID "mikado.CAAJIE010001337.1G11.1.exon10";
CAAJIE010001337.1	Mikado_loci	exon	858524	858578	.	-	.	gene_id "mikado.CAAJIE010001337.1G11"; transcript_id "mikado.CAAJIE010001337.1G11.1"; ID "mikado.CAAJIE010001337.1G11.1.exon11";
CAAJIE010001337.1	Mikado_loci	exon	860078	860762	.	-	.	gene_id "mikado.CAAJIE010001337.1G11"; transcript_id "mikado.CAAJIE010001337.1G11.1"; ID "mikado.CAAJIE010001337.1G11.1.exon12";
CAAJIE010001337.1	Mikado_loci	CDS	822915	823075	.	-	2	gene_id "mikado.CAAJIE010001337.1G11"; transcript_id "mikado.CAAJIE010001337.1G11.1"; ID "mikado.CAAJIE010001337.1G11.1.CDS1";
CAAJIE010001337.1	Mikado_loci	CDS	823454	823469	.	-	0	gene_id "mikado.CAAJIE010001337.1G11"; transcript_id "mikado.CAAJIE010001337.1G11.1"; ID "mikado.CAAJIE010001337.1G11.1.CDS2";
CAAJIE010001337.1	Mikado_loci	CDS	823614	823640	.	-	0	gene_id "mikado.CAAJIE010001337.1G11"; transcript_id "mikado.CAAJIE010001337.1G11.1"; ID "mikado.CAAJIE010001337.1G11.1.CDS3";
CAAJIE010001337.1	Mikado_loci	CDS	824024	824107	.	-	0	gene_id "mikado.CAAJIE010001337.1G11"; transcript_id "mikado.CAAJIE010001337.1G11.1"; ID "mikado.CAAJIE010001337.1G11.1.CDS4";
CAAJIE010001337.1	Mikado_loci	CDS	824150	824226	.	-	2	gene_id "mikado.CAAJIE010001337.1G11"; transcript_id "mikado.CAAJIE010001337.1G11.1"; ID "mikado.CAAJIE010001337.1G11.1.CDS5";
CAAJIE010001337.1	Mikado_loci	CDS	845847	846024	.	-	0	gene_id "mikado.CAAJIE010001337.1G11"; transcript_id "mikado.CAAJIE010001337.1G11.1"; ID "mikado.CAAJIE010001337.1G11.1.CDS6";
CAAJIE010001337.1	Mikado_loci	CDS	846626	846683	.	-	1	gene_id "mikado.CAAJIE010001337.1G11"; transcript_id "mikado.CAAJIE010001337.1G11.1"; ID "mikado.CAAJIE010001337.1G11.1.CDS7";
CAAJIE010001337.1	Mikado_loci	CDS	846896	847045	.	-	1	gene_id "mikado.CAAJIE010001337.1G11"; transcript_id "mikado.CAAJIE010001337.1G11.1"; ID "mikado.CAAJIE010001337.1G11.1.CDS8";
CAAJIE010001337.1	Mikado_loci	CDS	847325	847459	.	-	1	gene_id "mikado.CAAJIE010001337.1G11"; transcript_id "mikado.CAAJIE010001337.1G11.1"; ID "mikado.CAAJIE010001337.1G11.1.CDS9";
CAAJIE010001337.1	Mikado_loci	CDS	848011	848099	.	-	0	gene_id "mikado.CAAJIE010001337.1G11"; transcript_id "mikado.CAAJIE010001337.1G11.1"; ID "mikado.CAAJIE010001337.1G11.1.CDS10";
CAAJIE010001337.1	Mikado_loci	CDS	858524	858578	.	-	1	gene_id "mikado.CAAJIE010001337.1G11"; transcript_id "mikado.CAAJIE010001337.1G11.1"; ID "mikado.CAAJIE010001337.1G11.1.CDS11";
CAAJIE010001337.1	Mikado_loci	CDS	860078	860364	.	-	0	gene_id "mikado.CAAJIE010001337.1G11"; transcript_id "mikado.CAAJIE010001337.1G11.1"; ID "mikado.CAAJIE010001337.1G11.1.CDS12";
CAAJIE010001337.1	Mikado_loci	five_prime_utr	860365	860762	.	-	.	gene_id "mikado.CAAJIE010001337.1G11"; transcript_id "mikado.CAAJIE010001337.1G11.1"; ID "mikado.CAAJIE010001337.1G11.1.five_prime_UTR1";
CAAJIE010001337.1	Mikado_loci	three_prime_utr	822603	822914	.	-	.	gene_id "mikado.CAAJIE010001337.1G11"; transcript_id "mikado.CAAJIE010001337.1G11.1"; ID "mikado.CAAJIE010001337.1G11.1.three_prime_UTR1";
CAAJIE010001148.1	Mikado_loci	gene	41911	43832	16	+	.	gene_id "mikado.CAAJIE010001148.1G2"; ID "mikado.CAAJIE010001148.1G2";
CAAJIE010001148.1	Mikado_loci	transcript	41911	43832	16	+	.	gene_id "mikado.CAAJIE010001148.1G2"; transcript_id "mikado.CAAJIE010001148.1G2.1"; ID "mikado.CAAJIE010001148.1G2.1";
CAAJIE010001148.1	Mikado_loci	exon	41911	42646	.	+	.	gene_id "mikado.CAAJIE010001148.1G2"; transcript_id "mikado.CAAJIE010001148.1G2.1"; ID "mikado.CAAJIE010001148.1G2.1.exon1";
CAAJIE010001148.1	Mikado_loci	exon	42698	42799	.	+	.	gene_id "mikado.CAAJIE010001148.1G2"; transcript_id "mikado.CAAJIE010001148.1G2.1"; ID "mikado.CAAJIE010001148.1G2.1.exon2";
CAAJIE010001148.1	Mikado_loci	exon	43207	43399	.	+	.	gene_id "mikado.CAAJIE010001148.1G2"; transcript_id "mikado.CAAJIE010001148.1G2.1"; ID "mikado.CAAJIE010001148.1G2.1.exon3";
CAAJIE010001148.1	Mikado_loci	exon	43649	43681	.	+	.	gene_id "mikado.CAAJIE010001148.1G2"; transcript_id "mikado.CAAJIE010001148.1G2.1"; ID "mikado.CAAJIE010001148.1G2.1.exon4";
CAAJIE010001148.1	Mikado_loci	exon	43775	43832	.	+	.	gene_id "mikado.CAAJIE010001148.1G2"; transcript_id "mikado.CAAJIE010001148.1G2.1"; ID "mikado.CAAJIE010001148.1G2.1.exon5";
CAAJIE010001148.1	Mikado_loci	CDS	42338	42646	.	+	0	gene_id "mikado.CAAJIE010001148.1G2"; transcript_id "mikado.CAAJIE010001148.1G2.1"; ID "mikado.CAAJIE010001148.1G2.1.CDS1";
CAAJIE010001148.1	Mikado_loci	CDS	42698	42799	.	+	0	gene_id "mikado.CAAJIE010001148.1G2"; transcript_id "mikado.CAAJIE010001148.1G2.1"; ID "mikado.CAAJIE010001148.1G2.1.CDS2";
CAAJIE010001148.1	Mikado_loci	CDS	43207	43284	.	+	0	gene_id "mikado.CAAJIE010001148.1G2"; transcript_id "mikado.CAAJIE010001148.1G2.1"; ID "mikado.CAAJIE010001148.1G2.1.CDS3";
CAAJIE010001148.1	Mikado_loci	five_prime_utr	41911	42337	.	+	.	gene_id "mikado.CAAJIE010001148.1G2"; transcript_id "mikado.CAAJIE010001148.1G2.1"; ID "mikado.CAAJIE010001148.1G2.1.five_prime_UTR1";
CAAJIE010001148.1	Mikado_loci	three_prime_utr	43285	43399	.	+	.	gene_id "mikado.CAAJIE010001148.1G2"; transcript_id "mikado.CAAJIE010001148.1G2.1"; ID "mikado.CAAJIE010001148.1G2.1.three_prime_UTR1";
CAAJIE010001148.1	Mikado_loci	three_prime_utr	43649	43681	.	+	.	gene_id "mikado.CAAJIE010001148.1G2"; transcript_id "mikado.CAAJIE010001148.1G2.1"; ID "mikado.CAAJIE010001148.1G2.1.three_prime_UTR2";
CAAJIE010001148.1	Mikado_loci	three_prime_utr	43775	43832	.	+	.	gene_id "mikado.CAAJIE010001148.1G2"; transcript_id "mikado.CAAJIE010001148.1G2.1"; ID "mikado.CAAJIE010001148.1G2.1.three_prime_UTR3";
CAAJIE010000211.1	Mikado_loci	gene	601507	614012	19	+	.	gene_id "mikado.CAAJIE010000211.1G8"; ID "mikado.CAAJIE010000211.1G8";
CAAJIE010000211.1	Mikado_loci	transcript	601507	614012	19	+	.	gene_id "mikado.CAAJIE010000211.1G8"; transcript_id "mikado.CAAJIE010000211.1G8.1"; ID "mikado.CAAJIE010000211.1G8.1";
CAAJIE010000211.1	Mikado_loci	exon	601507	601631	.	+	.	gene_id "mikado.CAAJIE010000211.1G8"; transcript_id "mikado.CAAJIE010000211.1G8.1"; ID "mikado.CAAJIE010000211.1G8.1.exon1";
CAAJIE010000211.1	Mikado_loci	exon	602283	602336	.	+	.	gene_id "mikado.CAAJIE010000211.1G8"; transcript_id "mikado.CAAJIE010000211.1G8.1"; ID "mikado.CAAJIE010000211.1G8.1.exon2";
CAAJIE010000211.1	Mikado_loci	exon	602657	602789	.	+	.	gene_id "mikado.CAAJIE010000211.1G8"; transcript_id "mikado.CAAJIE010000211.1G8.1"; ID "mikado.CAAJIE010000211.1G8.1.exon3";
CAAJIE010000211.1	Mikado_loci	exon	603038	603255	.	+	.	gene_id "mikado.CAAJIE010000211.1G8"; transcript_id "mikado.CAAJIE010000211.1G8.1"; ID "mikado.CAAJIE010000211.1G8.1.exon4";
CAAJIE010000211.1	Mikado_loci	exon	605655	605777	.	+	.	gene_id "mikado.CAAJIE010000211.1G8"; transcript_id "mikado.CAAJIE010000211.1G8.1"; ID "mikado.CAAJIE010000211.1G8.1.exon5";
CAAJIE010000211.1	Mikado_loci	exon	611096	612657	.	+	.	gene_id "mikado.CAAJIE010000211.1G8"; transcript_id "mikado.CAAJIE010000211.1G8.1"; ID "mikado.CAAJIE010000211.1G8.1.exon6";
CAAJIE010000211.1	Mikado_loci	exon	612850	614012	.	+	.	gene_id "mikado.CAAJIE010000211.1G8"; transcript_id "mikado.CAAJIE010000211.1G8.1"; ID "mikado.CAAJIE010000211.1G8.1.exon7";
CAAJIE010000211.1	Mikado_loci	CDS	602317	602336	.	+	0	gene_id "mikado.CAAJIE010000211.1G8"; transcript_id "mikado.CAAJIE010000211.1G8.1"; ID "mikado.CAAJIE010000211.1G8.1.CDS1";
CAAJIE010000211.1	Mikado_loci	CDS	602657	602789	.	+	1	gene_id "mikado.CAAJIE010000211.1G8"; transcript_id "mikado.CAAJIE010000211.1G8.1"; ID "mikado.CAAJIE010000211.1G8.1.CDS2";
CAAJIE010000211.1	Mikado_loci	CDS	603038	603255	.	+	0	gene_id "mikado.CAAJIE010000211.1G8"; transcript_id "mikado.CAAJIE010000211.1G8.1"; ID "mikado.CAAJIE010000211.1G8.1.CDS3";
CAAJIE010000211.1	Mikado_loci	CDS	605655	605777	.	+	1	gene_id "mikado.CAAJIE010000211.1G8"; transcript_id "mikado.CAAJIE010000211.1G8.1"; ID "mikado.CAAJIE010000211.1G8.1.CDS4";
CAAJIE010000211.1	Mikado_loci	CDS	611096	612395	.	+	1	gene_id "mikado.CAAJIE010000211.1G8"; transcript_id "mikado.CAAJIE010000211.1G8.1"; ID "mikado.CAAJIE010000211.1G8.1.CDS5";
CAAJIE010000211.1	Mikado_loci	five_prime_utr	601507	601631	.	+	.	gene_id "mikado.CAAJIE010000211.1G8"; transcript_id "mikado.CAAJIE010000211.1G8.1"; ID "mikado.CAAJIE010000211.1G8.1.five_prime_UTR1";
CAAJIE010000211.1	Mikado_loci	five_prime_utr	602283	602316	.	+	.	gene_id "mikado.CAAJIE010000211.1G8"; transcript_id "mikado.CAAJIE010000211.1G8.1"; ID "mikado.CAAJIE010000211.1G8.1.five_prime_UTR2";
CAAJIE010000211.1	Mikado_loci	three_prime_utr	612396	612657	.	+	.	gene_id "mikado.CAAJIE010000211.1G8"; transcript_id "mikado.CAAJIE010000211.1G8.1"; ID "mikado.CAAJIE010000211.1G8.1.three_prime_UTR1";
CAAJIE010000211.1	Mikado_loci	three_prime_utr	612850	614012	.	+	.	gene_id "mikado.CAAJIE010000211.1G8"; transcript_id "mikado.CAAJIE010000211.1G8.1"; ID "mikado.CAAJIE010000211.1G8.1.three_prime_UTR2";
CAAJIE010000211.1	Mikado_loci	gene	623918	626733	16	+	.	gene_id "mikado.CAAJIE010000211.1G14"; ID "mikado.CAAJIE010000211.1G14";
CAAJIE010000211.1	Mikado_loci	transcript	623918	626733	16	+	.	gene_id "mikado.CAAJIE010000211.1G14"; transcript_id "mikado.CAAJIE010000211.1G14.1"; ID "mikado.CAAJIE010000211.1G14.1";
CAAJIE010000211.1	Mikado_loci	exon	623918	624822	.	+	.	gene_id "mikado.CAAJIE010000211.1G14"; transcript_id "mikado.CAAJIE010000211.1G14.1"; ID "mikado.CAAJIE010000211.1G14.1.exon1";
CAAJIE010000211.1	Mikado_loci	exon	625056	625659	.	+	.	gene_id "mikado.CAAJIE010000211.1G14"; transcript_id "mikado.CAAJIE010000211.1G14.1"; ID "mikado.CAAJIE010000211.1G14.1.exon2";
CAAJIE010000211.1	Mikado_loci	exon	625820	625880	.	+	.	gene_id "mikado.CAAJIE010000211.1G14"; transcript_id "mikado.CAAJIE010000211.1G14.1"; ID "mikado.CAAJIE010000211.1G14.1.exon3";
CAAJIE010000211.1	Mikado_loci	exon	626009	626044	.	+	.	gene_id "mikado.CAAJIE010000211.1G14"; transcript_id "mikado.CAAJIE010000211.1G14.1"; ID "mikado.CAAJIE010000211.1G14.1.exon4";
CAAJIE010000211.1	Mikado_loci	exon	626499	626733	.	+	.	gene_id "mikado.CAAJIE010000211.1G14"; transcript_id "mikado.CAAJIE010000211.1G14.1"; ID "mikado.CAAJIE010000211.1G14.1.exon5";
CAAJIE010000211.1	Mikado_loci	CDS	624645	624822	.	+	0	gene_id "mikado.CAAJIE010000211.1G14"; transcript_id "mikado.CAAJIE010000211.1G14.1"; ID "mikado.CAAJIE010000211.1G14.1.CDS1";
CAAJIE010000211.1	Mikado_loci	CDS	625056	625411	.	+	2	gene_id "mikado.CAAJIE010000211.1G14"; transcript_id "mikado.CAAJIE010000211.1G14.1"; ID "mikado.CAAJIE010000211.1G14.1.CDS2";
CAAJIE010000211.1	Mikado_loci	five_prime_utr	623918	624644	.	+	.	gene_id "mikado.CAAJIE010000211.1G14"; transcript_id "mikado.CAAJIE010000211.1G14.1"; ID "mikado.CAAJIE010000211.1G14.1.five_prime_UTR1";
CAAJIE010000211.1	Mikado_loci	three_prime_utr	625412	625659	.	+	.	gene_id "mikado.CAAJIE010000211.1G14"; transcript_id "mikado.CAAJIE010000211.1G14.1"; ID "mikado.CAAJIE010000211.1G14.1.three_prime_UTR1";
CAAJIE010000211.1	Mikado_loci	three_prime_utr	625820	625880	.	+	.	gene_id "mikado.CAAJIE010000211.1G14"; transcript_id "mikado.CAAJIE010000211.1G14.1"; ID "mikado.CAAJIE010000211.1G14.1.three_prime_UTR2";
CAAJIE010000211.1	Mikado_loci	three_prime_utr	626009	626044	.	+	.	gene_id "mikado.CAAJIE010000211.1G14"; transcript_id "mikado.CAAJIE010000211.1G14.1"; ID "mikado.CAAJIE010000211.1G14.1.three_prime_UTR3";
CAAJIE010000211.1	Mikado_loci	three_prime_utr	626499	626733	.	+	.	gene_id "mikado.CAAJIE010000211.1G14"; transcript_id "mikado.CAAJIE010000211.1G14.1"; ID "mikado.CAAJIE010000211.1G14.1.three_prime_UTR4";
CAAJIE010000211.1	Mikado_loci	gene	856908	857932	17	+	.	gene_id "mikado.CAAJIE010000211.1G17"; ID "mikado.CAAJIE010000211.1G17";
CAAJIE010000211.1	Mikado_loci	transcript	856908	857932	17	+	.	gene_id "mikado.CAAJIE010000211.1G17"; transcript_id "mikado.CAAJIE010000211.1G17.1"; ID "mikado.CAAJIE010000211.1G17.1";
CAAJIE010000211.1	Mikado_loci	exon	856908	857398	.	+	.	gene_id "mikado.CAAJIE010000211.1G17"; transcript_id "mikado.CAAJIE010000211.1G17.1"; ID "mikado.CAAJIE010000211.1G17.1.exon1";
CAAJIE010000211.1	Mikado_loci	exon	857559	857932	.	+	.	gene_id "mikado.CAAJIE010000211.1G17"; transcript_id "mikado.CAAJIE010000211.1G17.1"; ID "mikado.CAAJIE010000211.1G17.1.exon2";
CAAJIE010000211.1	Mikado_loci	CDS	856922	857398	.	+	0	gene_id "mikado.CAAJIE010000211.1G17"; transcript_id "mikado.CAAJIE010000211.1G17.1"; ID "mikado.CAAJIE010000211.1G17.1.CDS1";
CAAJIE010000211.1	Mikado_loci	CDS	857559	857885	.	+	0	gene_id "mikado.CAAJIE010000211.1G17"; transcript_id "mikado.CAAJIE010000211.1G17.1"; ID "mikado.CAAJIE010000211.1G17.1.CDS2";
CAAJIE010000211.1	Mikado_loci	five_prime_utr	856908	856921	.	+	.	gene_id "mikado.CAAJIE010000211.1G17"; transcript_id "mikado.CAAJIE010000211.1G17.1"; ID "mikado.CAAJIE010000211.1G17.1.five_prime_UTR1";
CAAJIE010000211.1	Mikado_loci	three_prime_utr	857886	857932	.	+	.	gene_id "mikado.CAAJIE010000211.1G17"; transcript_id "mikado.CAAJIE010000211.1G17.1"; ID "mikado.CAAJIE010000211.1G17.1.three_prime_UTR1";
CAAJIE010000461.1	Mikado_loci	gene	5308	16910	21	-	.	gene_id "mikado.CAAJIE010000461.1G2"; ID "mikado.CAAJIE010000461.1G2";
CAAJIE010000461.1	Mikado_loci	transcript	5308	16910	21	-	.	gene_id "mikado.CAAJIE010000461.1G2"; transcript_id "mikado.CAAJIE010000461.1G2.1"; ID "mikado.CAAJIE010000461.1G2.1";
CAAJIE010000461.1	Mikado_loci	exon	5308	6068	.	-	.	gene_id "mikado.CAAJIE010000461.1G2"; transcript_id "mikado.CAAJIE010000461.1G2.1"; ID "mikado.CAAJIE010000461.1G2.1.exon1";
CAAJIE010000461.1	Mikado_loci	exon	9962	10042	.	-	.	gene_id "mikado.CAAJIE010000461.1G2"; transcript_id "mikado.CAAJIE010000461.1G2.1"; ID "mikado.CAAJIE010000461.1G2.1.exon2";
CAAJIE010000461.1	Mikado_loci	exon	10268	10361	.	-	.	gene_id "mikado.CAAJIE010000461.1G2"; transcript_id "mikado.CAAJIE010000461.1G2.1"; ID "mikado.CAAJIE010000461.1G2.1.exon3";
CAAJIE010000461.1	Mikado_loci	exon	10837	11039	.	-	.	gene_id "mikado.CAAJIE010000461.1G2"; transcript_id "mikado.CAAJIE010000461.1G2.1"; ID "mikado.CAAJIE010000461.1G2.1.exon4";
CAAJIE010000461.1	Mikado_loci	exon	12474	12602	.	-	.	gene_id "mikado.CAAJIE010000461.1G2"; transcript_id "mikado.CAAJIE010000461.1G2.1"; ID "mikado.CAAJIE010000461.1G2.1.exon5";
CAAJIE010000461.1	Mikado_loci	exon	14176	14255	.	-	.	gene_id "mikado.CAAJIE010000461.1G2"; transcript_id "mikado.CAAJIE010000461.1G2.1"; ID "mikado.CAAJIE010000461.1G2.1.exon6";
CAAJIE010000461.1	Mikado_loci	exon	16464	16910	.	-	.	gene_id "mikado.CAAJIE010000461.1G2"; transcript_id "mikado.CAAJIE010000461.1G2.1"; ID "mikado.CAAJIE010000461.1G2.1.exon7";
CAAJIE010000461.1	Mikado_loci	CDS	6033	6068	.	-	0	gene_id "mikado.CAAJIE010000461.1G2"; transcript_id "mikado.CAAJIE010000461.1G2.1"; ID "mikado.CAAJIE010000461.1G2.1.CDS1";
CAAJIE010000461.1	Mikado_loci	CDS	9962	10042	.	-	0	gene_id "mikado.CAAJIE010000461.1G2"; transcript_id "mikado.CAAJIE010000461.1G2.1"; ID "mikado.CAAJIE010000461.1G2.1.CDS2";
CAAJIE010000461.1	Mikado_loci	CDS	10268	10361	.	-	1	gene_id "mikado.CAAJIE010000461.1G2"; transcript_id "mikado.CAAJIE010000461.1G2.1"; ID "mikado.CAAJIE010000461.1G2.1.CDS3";
CAAJIE010000461.1	Mikado_loci	CDS	10837	11039	.	-	0	gene_id "mikado.CAAJIE010000461.1G2"; transcript_id "mikado.CAAJIE010000461.1G2.1"; ID "mikado.CAAJIE010000461.1G2.1.CDS4";
CAAJIE010000461.1	Mikado_loci	CDS	12474	12602	.	-	0	gene_id "mikado.CAAJIE010000461.1G2"; transcript_id "mikado.CAAJIE010000461.1G2.1"; ID "mikado.CAAJIE010000461.1G2.1.CDS5";
CAAJIE010000461.1	Mikado_loci	CDS	14176	14253	.	-	0	gene_id "mikado.CAAJIE010000461.1G2"; transcript_id "mikado.CAAJIE010000461.1G2.1"; ID "mikado.CAAJIE010000461.1G2.1.CDS6";
CAAJIE010000461.1	Mikado_loci	five_prime_utr	14254	14255	.	-	.	gene_id "mikado.CAAJIE010000461.1G2"; transcript_id "mikado.CAAJIE010000461.1G2.1"; ID "mikado.CAAJIE010000461.1G2.1.five_prime_UTR1";
CAAJIE010000461.1	Mikado_loci	five_prime_utr	16464	16910	.	-	.	gene_id "mikado.CAAJIE010000461.1G2"; transcript_id "mikado.CAAJIE010000461.1G2.1"; ID "mikado.CAAJIE010000461.1G2.1.five_prime_UTR2";
CAAJIE010000461.1	Mikado_loci	three_prime_utr	5308	6032	.	-	.	gene_id "mikado.CAAJIE010000461.1G2"; transcript_id "mikado.CAAJIE010000461.1G2.1"; ID "mikado.CAAJIE010000461.1G2.1.three_prime_UTR1";
CAAJIE010000031.1	Mikado_loci	gene	99	4890	18	+	.	gene_id "mikado.CAAJIE010000031.1G1"; ID "mikado.CAAJIE010000031.1G1";
CAAJIE010000031.1	Mikado_loci	transcript	99	4890	18	+	.	gene_id "mikado.CAAJIE010000031.1G1"; transcript_id "mikado.CAAJIE010000031.1G1.1"; ID "mikado.CAAJIE010000031.1G1.1";
CAAJIE010000031.1	Mikado_loci	exon	99	332	.	+	.	gene_id "mikado.CAAJIE010000031.1G1"; transcript_id "mikado.CAAJIE010000031.1G1.1"; ID "mikado.CAAJIE010000031.1G1.1.exon1";
CAAJIE010000031.1	Mikado_loci	exon	985	1160	.	+	.	gene_id "mikado.CAAJIE010000031.1G1"; transcript_id "mikado.CAAJIE010000031.1G1.1"; ID "mikado.CAAJIE010000031.1G1.1.exon2";
CAAJIE010000031.1	Mikado_loci	exon	4459	4890	.	+	.	gene_id "mikado.CAAJIE010000031.1G1"; transcript_id "mikado.CAAJIE010000031.1G1.1"; ID "mikado.CAAJIE010000031.1G1.1.exon3";
CAAJIE010000031.1	Mikado_loci	CDS	218	332	.	+	0	gene_id "mikado.CAAJIE010000031.1G1"; transcript_id "mikado.CAAJIE010000031.1G1.1"; ID "mikado.CAAJIE010000031.1G1.1.CDS1";
CAAJIE010000031.1	Mikado_loci	CDS	985	1160	.	+	2	gene_id "mikado.CAAJIE010000031.1G1"; transcript_id "mikado.CAAJIE010000031.1G1.1"; ID "mikado.CAAJIE010000031.1G1.1.CDS2";
CAAJIE010000031.1	Mikado_loci	CDS	4459	4689	.	+	0	gene_id "mikado.CAAJIE010000031.1G1"; transcript_id "mikado.CAAJIE010000031.1G1.1"; ID "mikado.CAAJIE010000031.1G1.1.CDS3";
CAAJIE010000031.1	Mikado_loci	five_prime_utr	99	217	.	+	.	gene_id "mikado.CAAJIE010000031.1G1"; transcript_id "mikado.CAAJIE010000031.1G1.1"; ID "mikado.CAAJIE010000031.1G1.1.five_prime_UTR1";
CAAJIE010000031.1	Mikado_loci	three_prime_utr	4690	4890	.	+	.	gene_id "mikado.CAAJIE010000031.1G1"; transcript_id "mikado.CAAJIE010000031.1G1.1"; ID "mikado.CAAJIE010000031.1G1.1.three_prime_UTR1";
CAAJIE010000863.1	Mikado_loci	gene	3411362	3438185	18	-	.	gene_id "mikado.CAAJIE010000863.1G74"; ID "mikado.CAAJIE010000863.1G74";
CAAJIE010000863.1	Mikado_loci	transcript	3411362	3438185	18	-	.	gene_id "mikado.CAAJIE010000863.1G74"; transcript_id "mikado.CAAJIE010000863.1G74.1"; ID "mikado.CAAJIE010000863.1G74.1";
CAAJIE010000863.1	Mikado_loci	exon	3411362	3411868	.	-	.	gene_id "mikado.CAAJIE010000863.1G74"; transcript_id "mikado.CAAJIE010000863.1G74.1"; ID "mikado.CAAJIE010000863.1G74.1.exon1";
CAAJIE010000863.1	Mikado_loci	exon	3411977	3413313	.	-	.	gene_id "mikado.CAAJIE010000863.1G74"; transcript_id "mikado.CAAJIE010000863.1G74.1"; ID "mikado.CAAJIE010000863.1G74.1.exon2";
CAAJIE010000863.1	Mikado_loci	exon	3413973	3414222	.	-	.	gene_id "mikado.CAAJIE010000863.1G74"; transcript_id "mikado.CAAJIE010000863.1G74.1"; ID "mikado.CAAJIE010000863.1G74.1.exon3";
CAAJIE010000863.1	Mikado_loci	exon	3417686	3417788	.	-	.	gene_id "mikado.CAAJIE010000863.1G74"; transcript_id "mikado.CAAJIE010000863.1G74.1"; ID "mikado.CAAJIE010000863.1G74.1.exon4";
CAAJIE010000863.1	Mikado_loci	exon	3419455	3419631	.	-	.	gene_id "mikado.CAAJIE010000863.1G74"; transcript_id "mikado.CAAJIE010000863.1G74.1"; ID "mikado.CAAJIE010000863.1G74.1.exon5";
CAAJIE010000863.1	Mikado_loci	exon	3422363	3422533	.	-	.	gene_id "mikado.CAAJIE010000863.1G74"; transcript_id "mikado.CAAJIE010000863.1G74.1"; ID "mikado.CAAJIE010000863.1G74.1.exon6";
CAAJIE010000863.1	Mikado_loci	exon	3424039	3424215	.	-	.	gene_id "mikado.CAAJIE010000863.1G74"; transcript_id "mikado.CAAJIE010000863.1G74.1"; ID "mikado.CAAJIE010000863.1G74.1.exon7";
CAAJIE010000863.1	Mikado_loci	exon	3426302	3426714	.	-	.	gene_id "mikado.CAAJIE010000863.1G74"; transcript_id "mikado.CAAJIE010000863.1G74.1"; ID "mikado.CAAJIE010000863.1G74.1.exon8";
CAAJIE010000863.1	Mikado_loci	exon	3427935	3428107	.	-	.	gene_id "mikado.CAAJIE010000863.1G74"; transcript_id "mikado.CAAJIE010000863.1G74.1"; ID "mikado.CAAJIE010000863.1G74.1.exon9";
CAAJIE010000863.1	Mikado_loci	exon	3430357	3430582	.	-	.	gene_id "mikado.CAAJIE010000863.1G74"; transcript_id "mikado.CAAJIE010000863.1G74.1"; ID "mikado.CAAJIE010000863.1G74.1.exon10";
CAAJIE010000863.1	Mikado_loci	exon	3431396	3431514	.	-	.	gene_id "mikado.CAAJIE010000863.1G74"; transcript_id "mikado.CAAJIE010000863.1G74.1"; ID "mikado.CAAJIE010000863.1G74.1.exon11";
CAAJIE010000863.1	Mikado_loci	exon	3435314	3435594	.	-	.	gene_id "mikado.CAAJIE010000863.1G74"; transcript_id "mikado.CAAJIE010000863.1G74.1"; ID "mikado.CAAJIE010000863.1G74.1.exon12";
CAAJIE010000863.1	Mikado_loci	exon	3435803	3435930	.	-	.	gene_id "mikado.CAAJIE010000863.1G74"; transcript_id "mikado.CAAJIE010000863.1G74.1"; ID "mikado.CAAJIE010000863.1G74.1.exon13";
CAAJIE010000863.1	Mikado_loci	exon	3437807	3438185	.	-	.	gene_id "mikado.CAAJIE010000863.1G74"; transcript_id "mikado.CAAJIE010000863.1G74.1"; ID "mikado.CAAJIE010000863.1G74.1.exon14";
CAAJIE010000863.1	Mikado_loci	CDS	3413065	3413313	.	-	0	gene_id "mikado.CAAJIE010000863.1G74"; transcript_id "mikado.CAAJIE010000863.1G74.1"; ID "mikado.CAAJIE010000863.1G74.1.CDS1";
CAAJIE010000863.1	Mikado_loci	CDS	3413973	3414222	.	-	1	gene_id "mikado.CAAJIE010000863.1G74"; transcript_id "mikado.CAAJIE010000863.1G74.1"; ID "mikado.CAAJIE010000863.1G74.1.CDS2";
CAAJIE010000863.1	Mikado_loci	CDS	3417686	3417788	.	-	2	gene_id "mikado.CAAJIE010000863.1G74"; transcript_id "mikado.CAAJIE010000863.1G74.1"; ID "mikado.CAAJIE010000863.1G74.1.CDS3";
CAAJIE010000863.1	Mikado_loci	CDS	3419455	3419631	.	-	2	gene_id "mikado.CAAJIE010000863.1G74"; transcript_id "mikado.CAAJIE010000863.1G74.1"; ID "mikado.CAAJIE010000863.1G74.1.CDS4";
CAAJIE010000863.1	Mikado_loci	CDS	3422363	3422533	.	-	2	gene_id "mikado.CAAJIE010000863.1G74"; transcript_id "mikado.CAAJIE010000863.1G74.1"; ID "mikado.CAAJIE010000863.1G74.1.CDS5";
CAAJIE010000863.1	Mikado_loci	CDS	3424039	3424215	.	-	2	gene_id "mikado.CAAJIE010000863.1G74"; transcript_id "mikado.CAAJIE010000863.1G74.1"; ID "mikado.CAAJIE010000863.1G74.1.CDS6";
CAAJIE010000863.1	Mikado_loci	CDS	3426302	3426714	.	-	1	gene_id "mikado.CAAJIE010000863.1G74"; transcript_id "mikado.CAAJIE010000863.1G74.1"; ID "mikado.CAAJIE010000863.1G74.1.CDS7";
CAAJIE010000863.1	Mikado_loci	CDS	3427935	3428107	.	-	0	gene_id "mikado.CAAJIE010000863.1G74"; transcript_id "mikado.CAAJIE010000863.1G74.1"; ID "mikado.CAAJIE010000863.1G74.1.CDS8";
CAAJIE010000863.1	Mikado_loci	CDS	3430357	3430582	.	-	1	gene_id "mikado.CAAJIE010000863.1G74"; transcript_id "mikado.CAAJIE010000863.1G74.1"; ID "mikado.CAAJIE010000863.1G74.1.CDS9";
CAAJIE010000863.1	Mikado_loci	CDS	3431396	3431514	.	-	0	gene_id "mikado.CAAJIE010000863.1G74"; transcript_id "mikado.CAAJIE010000863.1G74.1"; ID "mikado.CAAJIE010000863.1G74.1.CDS10";
CAAJIE010000863.1	Mikado_loci	CDS	3435314	3435594	.	-	2	gene_id "mikado.CAAJIE010000863.1G74"; transcript_id "mikado.CAAJIE010000863.1G74.1"; ID "mikado.CAAJIE010000863.1G74.1.CDS11";
CAAJIE010000863.1	Mikado_loci	CDS	3435803	3435930	.	-	1	gene_id "mikado.CAAJIE010000863.1G74"; transcript_id "mikado.CAAJIE010000863.1G74.1"; ID "mikado.CAAJIE010000863.1G74.1.CDS12";
CAAJIE010000863.1	Mikado_loci	CDS	3437807	3437955	.	-	0	gene_id "mikado.CAAJIE010000863.1G74"; transcript_id "mikado.CAAJIE010000863.1G74.1"; ID "mikado.CAAJIE010000863.1G74.1.CDS13";
CAAJIE010000863.1	Mikado_loci	five_prime_utr	3437956	3438185	.	-	.	gene_id "mikado.CAAJIE010000863.1G74"; transcript_id "mikado.CAAJIE010000863.1G74.1"; ID "mikado.CAAJIE010000863.1G74.1.five_prime_UTR1";
CAAJIE010000863.1	Mikado_loci	three_prime_utr	3411362	3411868	.	-	.	gene_id "mikado.CAAJIE010000863.1G74"; transcript_id "mikado.CAAJIE010000863.1G74.1"; ID "mikado.CAAJIE010000863.1G74.1.three_prime_UTR1";
CAAJIE010000863.1	Mikado_loci	three_prime_utr	3411977	3413064	.	-	.	gene_id "mikado.CAAJIE010000863.1G74"; transcript_id "mikado.CAAJIE010000863.1G74.1"; ID "mikado.CAAJIE010000863.1G74.1.three_prime_UTR2";
CAAJIE010000863.1	Mikado_loci	gene	3446935	3481124	18	+	.	gene_id "mikado.CAAJIE010000863.1G53"; ID "mikado.CAAJIE010000863.1G53";
CAAJIE010000863.1	Mikado_loci	transcript	3446935	3481124	18	+	.	gene_id "mikado.CAAJIE010000863.1G53"; transcript_id "mikado.CAAJIE010000863.1G53.1"; ID "mikado.CAAJIE010000863.1G53.1";
CAAJIE010000863.1	Mikado_loci	exon	3446935	3447144	.	+	.	gene_id "mikado.CAAJIE010000863.1G53"; transcript_id "mikado.CAAJIE010000863.1G53.1"; ID "mikado.CAAJIE010000863.1G53.1.exon1";
CAAJIE010000863.1	Mikado_loci	exon	3447924	3448112	.	+	.	gene_id "mikado.CAAJIE010000863.1G53"; transcript_id "mikado.CAAJIE010000863.1G53.1"; ID "mikado.CAAJIE010000863.1G53.1.exon2";
CAAJIE010000863.1	Mikado_loci	exon	3448485	3448631	.	+	.	gene_id "mikado.CAAJIE010000863.1G53"; transcript_id "mikado.CAAJIE010000863.1G53.1"; ID "mikado.CAAJIE010000863.1G53.1.exon3";
CAAJIE010000863.1	Mikado_loci	exon	3457645	3457934	.	+	.	gene_id "mikado.CAAJIE010000863.1G53"; transcript_id "mikado.CAAJIE010000863.1G53.1"; ID "mikado.CAAJIE010000863.1G53.1.exon4";
CAAJIE010000863.1	Mikado_loci	exon	3459910	3460037	.	+	.	gene_id "mikado.CAAJIE010000863.1G53"; transcript_id "mikado.CAAJIE010000863.1G53.1"; ID "mikado.CAAJIE010000863.1G53.1.exon5";
CAAJIE010000863.1	Mikado_loci	exon	3460257	3460537	.	+	.	gene_id "mikado.CAAJIE010000863.1G53"; transcript_id "mikado.CAAJIE010000863.1G53.1"; ID "mikado.CAAJIE010000863.1G53.1.exon6";
CAAJIE010000863.1	Mikado_loci	exon	3464600	3464718	.	+	.	gene_id "mikado.CAAJIE010000863.1G53"; transcript_id "mikado.CAAJIE010000863.1G53.1"; ID "mikado.CAAJIE010000863.1G53.1.exon7";
CAAJIE010000863.1	Mikado_loci	exon	3465483	3465708	.	+	.	gene_id "mikado.CAAJIE010000863.1G53"; transcript_id "mikado.CAAJIE010000863.1G53.1"; ID "mikado.CAAJIE010000863.1G53.1.exon8";
CAAJIE010000863.1	Mikado_loci	exon	3467324	3467496	.	+	.	gene_id "mikado.CAAJIE010000863.1G53"; transcript_id "mikado.CAAJIE010000863.1G53.1"; ID "mikado.CAAJIE010000863.1G53.1.exon9";
CAAJIE010000863.1	Mikado_loci	exon	3468689	3469101	.	+	.	gene_id "mikado.CAAJIE010000863.1G53"; transcript_id "mikado.CAAJIE010000863.1G53.1"; ID "mikado.CAAJIE010000863.1G53.1.exon10";
CAAJIE010000863.1	Mikado_loci	exon	3471101	3471277	.	+	.	gene_id "mikado.CAAJIE010000863.1G53"; transcript_id "mikado.CAAJIE010000863.1G53.1"; ID "mikado.CAAJIE010000863.1G53.1.exon11";
CAAJIE010000863.1	Mikado_loci	exon	3472206	3472376	.	+	.	gene_id "mikado.CAAJIE010000863.1G53"; transcript_id "mikado.CAAJIE010000863.1G53.1"; ID "mikado.CAAJIE010000863.1G53.1.exon12";
CAAJIE010000863.1	Mikado_loci	exon	3474704	3474880	.	+	.	gene_id "mikado.CAAJIE010000863.1G53"; transcript_id "mikado.CAAJIE010000863.1G53.1"; ID "mikado.CAAJIE010000863.1G53.1.exon13";
CAAJIE010000863.1	Mikado_loci	exon	3476523	3476625	.	+	.	gene_id "mikado.CAAJIE010000863.1G53"; transcript_id "mikado.CAAJIE010000863.1G53.1"; ID "mikado.CAAJIE010000863.1G53.1.exon14";
CAAJIE010000863.1	Mikado_loci	exon	3479723	3479972	.	+	.	gene_id "mikado.CAAJIE010000863.1G53"; transcript_id "mikado.CAAJIE010000863.1G53.1"; ID "mikado.CAAJIE010000863.1G53.1.exon15";
CAAJIE010000863.1	Mikado_loci	exon	3480672	3481124	.	+	.	gene_id "mikado.CAAJIE010000863.1G53"; transcript_id "mikado.CAAJIE010000863.1G53.1"; ID "mikado.CAAJIE010000863.1G53.1.exon16";
CAAJIE010000863.1	Mikado_loci	CDS	3446974	3447144	.	+	0	gene_id "mikado.CAAJIE010000863.1G53"; transcript_id "mikado.CAAJIE010000863.1G53.1"; ID "mikado.CAAJIE010000863.1G53.1.CDS1";
CAAJIE010000863.1	Mikado_loci	CDS	3447924	3448112	.	+	0	gene_id "mikado.CAAJIE010000863.1G53"; transcript_id "mikado.CAAJIE010000863.1G53.1"; ID "mikado.CAAJIE010000863.1G53.1.CDS2";
CAAJIE010000863.1	Mikado_loci	CDS	3448485	3448631	.	+	0	gene_id "mikado.CAAJIE010000863.1G53"; transcript_id "mikado.CAAJIE010000863.1G53.1"; ID "mikado.CAAJIE010000863.1G53.1.CDS3";
CAAJIE010000863.1	Mikado_loci	CDS	3457645	3457934	.	+	0	gene_id "mikado.CAAJIE010000863.1G53"; transcript_id "mikado.CAAJIE010000863.1G53.1"; ID "mikado.CAAJIE010000863.1G53.1.CDS4";
CAAJIE010000863.1	Mikado_loci	CDS	3459910	3460037	.	+	1	gene_id "mikado.CAAJIE010000863.1G53"; transcript_id "mikado.CAAJIE010000863.1G53.1"; ID "mikado.CAAJIE010000863.1G53.1.CDS5";
CAAJIE010000863.1	Mikado_loci	CDS	3460257	3460537	.	+	2	gene_id "mikado.CAAJIE010000863.1G53"; transcript_id "mikado.CAAJIE010000863.1G53.1"; ID "mikado.CAAJIE010000863.1G53.1.CDS6";
CAAJIE010000863.1	Mikado_loci	CDS	3464600	3464718	.	+	0	gene_id "mikado.CAAJIE010000863.1G53"; transcript_id "mikado.CAAJIE010000863.1G53.1"; ID "mikado.CAAJIE010000863.1G53.1.CDS7";
CAAJIE010000863.1	Mikado_loci	CDS	3465483	3465708	.	+	1	gene_id "mikado.CAAJIE010000863.1G53"; transcript_id "mikado.CAAJIE010000863.1G53.1"; ID "mikado.CAAJIE010000863.1G53.1.CDS8";
CAAJIE010000863.1	Mikado_loci	CDS	3467324	3467496	.	+	0	gene_id "mikado.CAAJIE010000863.1G53"; transcript_id "mikado.CAAJIE010000863.1G53.1"; ID "mikado.CAAJIE010000863.1G53.1.CDS9";
CAAJIE010000863.1	Mikado_loci	CDS	3468689	3469101	.	+	1	gene_id "mikado.CAAJIE010000863.1G53"; transcript_id "mikado.CAAJIE010000863.1G53.1"; ID "mikado.CAAJIE010000863.1G53.1.CDS10";
CAAJIE010000863.1	Mikado_loci	CDS	3471101	3471277	.	+	2	gene_id "mikado.CAAJIE010000863.1G53"; transcript_id "mikado.CAAJIE010000863.1G53.1"; ID "mikado.CAAJIE010000863.1G53.1.CDS11";
CAAJIE010000863.1	Mikado_loci	CDS	3472206	3472376	.	+	2	gene_id "mikado.CAAJIE010000863.1G53"; transcript_id "mikado.CAAJIE010000863.1G53.1"; ID "mikado.CAAJIE010000863.1G53.1.CDS12";
CAAJIE010000863.1	Mikado_loci	CDS	3474704	3474880	.	+	2	gene_id "mikado.CAAJIE010000863.1G53"; transcript_id "mikado.CAAJIE010000863.1G53.1"; ID "mikado.CAAJIE010000863.1G53.1.CDS13";
CAAJIE010000863.1	Mikado_loci	CDS	3476523	3476625	.	+	2	gene_id "mikado.CAAJIE010000863.1G53"; transcript_id "mikado.CAAJIE010000863.1G53.1"; ID "mikado.CAAJIE010000863.1G53.1.CDS14";
CAAJIE010000863.1	Mikado_loci	CDS	3479723	3479972	.	+	1	gene_id "mikado.CAAJIE010000863.1G53"; transcript_id "mikado.CAAJIE010000863.1G53.1"; ID "mikado.CAAJIE010000863.1G53.1.CDS15";
CAAJIE010000863.1	Mikado_loci	CDS	3480672	3480920	.	+	0	gene_id "mikado.CAAJIE010000863.1G53"; transcript_id "mikado.CAAJIE010000863.1G53.1"; ID "mikado.CAAJIE010000863.1G53.1.CDS16";
CAAJIE010000863.1	Mikado_loci	five_prime_utr	3446935	3446973	.	+	.	gene_id "mikado.CAAJIE010000863.1G53"; transcript_id "mikado.CAAJIE010000863.1G53.1"; ID "mikado.CAAJIE010000863.1G53.1.five_prime_UTR1";
CAAJIE010000863.1	Mikado_loci	three_prime_utr	3480921	3481124	.	+	.	gene_id "mikado.CAAJIE010000863.1G53"; transcript_id "mikado.CAAJIE010000863.1G53.1"; ID "mikado.CAAJIE010000863.1G53.1.three_prime_UTR1";
CAAJIE010000652.1	Mikado_loci	gene	150045	151202	20	+	.	gene_id "mikado.CAAJIE010000652.1G2"; ID "mikado.CAAJIE010000652.1G2";
CAAJIE010000652.1	Mikado_loci	transcript	150045	151202	20	+	.	gene_id "mikado.CAAJIE010000652.1G2"; transcript_id "mikado.CAAJIE010000652.1G2.1"; ID "mikado.CAAJIE010000652.1G2.1";
CAAJIE010000652.1	Mikado_loci	exon	150045	150085	.	+	.	gene_id "mikado.CAAJIE010000652.1G2"; transcript_id "mikado.CAAJIE010000652.1G2.1"; ID "mikado.CAAJIE010000652.1G2.1.exon1";
CAAJIE010000652.1	Mikado_loci	exon	150247	151202	.	+	.	gene_id "mikado.CAAJIE010000652.1G2"; transcript_id "mikado.CAAJIE010000652.1G2.1"; ID "mikado.CAAJIE010000652.1G2.1.exon2";
CAAJIE010000652.1	Mikado_loci	CDS	150805	151116	.	+	0	gene_id "mikado.CAAJIE010000652.1G2"; transcript_id "mikado.CAAJIE010000652.1G2.1"; ID "mikado.CAAJIE010000652.1G2.1.CDS1";
CAAJIE010000652.1	Mikado_loci	five_prime_utr	150045	150085	.	+	.	gene_id "mikado.CAAJIE010000652.1G2"; transcript_id "mikado.CAAJIE010000652.1G2.1"; ID "mikado.CAAJIE010000652.1G2.1.five_prime_UTR1";
CAAJIE010000652.1	Mikado_loci	five_prime_utr	150247	150804	.	+	.	gene_id "mikado.CAAJIE010000652.1G2"; transcript_id "mikado.CAAJIE010000652.1G2.1"; ID "mikado.CAAJIE010000652.1G2.1.five_prime_UTR2";
CAAJIE010000652.1	Mikado_loci	three_prime_utr	151117	151202	.	+	.	gene_id "mikado.CAAJIE010000652.1G2"; transcript_id "mikado.CAAJIE010000652.1G2.1"; ID "mikado.CAAJIE010000652.1G2.1.three_prime_UTR1";
CAAJIE010000966.1	Mikado_loci	gene	52259	55335	16	-	.	gene_id "mikado.CAAJIE010000966.1G2"; ID "mikado.CAAJIE010000966.1G2";
CAAJIE010000966.1	Mikado_loci	transcript	52259	55335	16	-	.	gene_id "mikado.CAAJIE010000966.1G2"; transcript_id "mikado.CAAJIE010000966.1G2.1"; ID "mikado.CAAJIE010000966.1G2.1";
CAAJIE010000966.1	Mikado_loci	exon	52259	52307	.	-	.	gene_id "mikado.CAAJIE010000966.1G2"; transcript_id "mikado.CAAJIE010000966.1G2.1"; ID "mikado.CAAJIE010000966.1G2.1.exon1";
CAAJIE010000966.1	Mikado_loci	exon	52325	53104	.	-	.	gene_id "mikado.CAAJIE010000966.1G2"; transcript_id "mikado.CAAJIE010000966.1G2.1"; ID "mikado.CAAJIE010000966.1G2.1.exon2";
CAAJIE010000966.1	Mikado_loci	exon	53122	54397	.	-	.	gene_id "mikado.CAAJIE010000966.1G2"; transcript_id "mikado.CAAJIE010000966.1G2.1"; ID "mikado.CAAJIE010000966.1G2.1.exon3";
CAAJIE010000966.1	Mikado_loci	exon	54625	55335	.	-	.	gene_id "mikado.CAAJIE010000966.1G2"; transcript_id "mikado.CAAJIE010000966.1G2.1"; ID "mikado.CAAJIE010000966.1G2.1.exon4";
CAAJIE010000966.1	Mikado_loci	CDS	53637	54397	.	-	2	gene_id "mikado.CAAJIE010000966.1G2"; transcript_id "mikado.CAAJIE010000966.1G2.1"; ID "mikado.CAAJIE010000966.1G2.1.CDS1";
CAAJIE010000966.1	Mikado_loci	CDS	54625	54874	.	-	0	gene_id "mikado.CAAJIE010000966.1G2"; transcript_id "mikado.CAAJIE010000966.1G2.1"; ID "mikado.CAAJIE010000966.1G2.1.CDS2";
CAAJIE010000966.1	Mikado_loci	five_prime_utr	54875	55335	.	-	.	gene_id "mikado.CAAJIE010000966.1G2"; transcript_id "mikado.CAAJIE010000966.1G2.1"; ID "mikado.CAAJIE010000966.1G2.1.five_prime_UTR1";
CAAJIE010000966.1	Mikado_loci	three_prime_utr	52259	52307	.	-	.	gene_id "mikado.CAAJIE010000966.1G2"; transcript_id "mikado.CAAJIE010000966.1G2.1"; ID "mikado.CAAJIE010000966.1G2.1.three_prime_UTR1";
CAAJIE010000966.1	Mikado_loci	three_prime_utr	52325	53104	.	-	.	gene_id "mikado.CAAJIE010000966.1G2"; transcript_id "mikado.CAAJIE010000966.1G2.1"; ID "mikado.CAAJIE010000966.1G2.1.three_prime_UTR2";
CAAJIE010000966.1	Mikado_loci	three_prime_utr	53122	53636	.	-	.	gene_id "mikado.CAAJIE010000966.1G2"; transcript_id "mikado.CAAJIE010000966.1G2.1"; ID "mikado.CAAJIE010000966.1G2.1.three_prime_UTR3";
CAAJIE010000060.1	Mikado_loci	gene	322563	324647	18	-	.	gene_id "mikado.CAAJIE010000060.1G6"; ID "mikado.CAAJIE010000060.1G6";
CAAJIE010000060.1	Mikado_loci	transcript	322563	324647	18	-	.	gene_id "mikado.CAAJIE010000060.1G6"; transcript_id "mikado.CAAJIE010000060.1G6.1"; ID "mikado.CAAJIE010000060.1G6.1";
CAAJIE010000060.1	Mikado_loci	exon	322563	322854	.	-	.	gene_id "mikado.CAAJIE010000060.1G6"; transcript_id "mikado.CAAJIE010000060.1G6.1"; ID "mikado.CAAJIE010000060.1G6.1.exon1";
CAAJIE010000060.1	Mikado_loci	exon	323713	323802	.	-	.	gene_id "mikado.CAAJIE010000060.1G6"; transcript_id "mikado.CAAJIE010000060.1G6.1"; ID "mikado.CAAJIE010000060.1G6.1.exon2";
CAAJIE010000060.1	Mikado_loci	exon	324198	324353	.	-	.	gene_id "mikado.CAAJIE010000060.1G6"; transcript_id "mikado.CAAJIE010000060.1G6.1"; ID "mikado.CAAJIE010000060.1G6.1.exon3";
CAAJIE010000060.1	Mikado_loci	exon	324550	324647	.	-	.	gene_id "mikado.CAAJIE010000060.1G6"; transcript_id "mikado.CAAJIE010000060.1G6.1"; ID "mikado.CAAJIE010000060.1G6.1.exon4";
CAAJIE010000060.1	Mikado_loci	CDS	322687	322854	.	-	0	gene_id "mikado.CAAJIE010000060.1G6"; transcript_id "mikado.CAAJIE010000060.1G6.1"; ID "mikado.CAAJIE010000060.1G6.1.CDS1";
CAAJIE010000060.1	Mikado_loci	CDS	323713	323802	.	-	0	gene_id "mikado.CAAJIE010000060.1G6"; transcript_id "mikado.CAAJIE010000060.1G6.1"; ID "mikado.CAAJIE010000060.1G6.1.CDS2";
CAAJIE010000060.1	Mikado_loci	CDS	324198	324353	.	-	0	gene_id "mikado.CAAJIE010000060.1G6"; transcript_id "mikado.CAAJIE010000060.1G6.1"; ID "mikado.CAAJIE010000060.1G6.1.CDS3";
CAAJIE010000060.1	Mikado_loci	CDS	324550	324564	.	-	0	gene_id "mikado.CAAJIE010000060.1G6"; transcript_id "mikado.CAAJIE010000060.1G6.1"; ID "mikado.CAAJIE010000060.1G6.1.CDS4";
CAAJIE010000060.1	Mikado_loci	five_prime_utr	324565	324647	.	-	.	gene_id "mikado.CAAJIE010000060.1G6"; transcript_id "mikado.CAAJIE010000060.1G6.1"; ID "mikado.CAAJIE010000060.1G6.1.five_prime_UTR1";
CAAJIE010000060.1	Mikado_loci	three_prime_utr	322563	322686	.	-	.	gene_id "mikado.CAAJIE010000060.1G6"; transcript_id "mikado.CAAJIE010000060.1G6.1"; ID "mikado.CAAJIE010000060.1G6.1.three_prime_UTR1";
CAAJIE010000400.1	Mikado_loci	gene	19251	20469	14	-	.	gene_id "mikado.CAAJIE010000400.1G1"; ID "mikado.CAAJIE010000400.1G1";
CAAJIE010000400.1	Mikado_loci	transcript	19251	20469	14	-	.	gene_id "mikado.CAAJIE010000400.1G1"; transcript_id "mikado.CAAJIE010000400.1G1.1"; ID "mikado.CAAJIE010000400.1G1.1";
CAAJIE010000400.1	Mikado_loci	exon	19251	19814	.	-	.	gene_id "mikado.CAAJIE010000400.1G1"; transcript_id "mikado.CAAJIE010000400.1G1.1"; ID "mikado.CAAJIE010000400.1G1.1.exon1";
CAAJIE010000400.1	Mikado_loci	exon	19875	19934	.	-	.	gene_id "mikado.CAAJIE010000400.1G1"; transcript_id "mikado.CAAJIE010000400.1G1.1"; ID "mikado.CAAJIE010000400.1G1.1.exon2";
CAAJIE010000400.1	Mikado_loci	exon	19995	20469	.	-	.	gene_id "mikado.CAAJIE010000400.1G1"; transcript_id "mikado.CAAJIE010000400.1G1.1"; ID "mikado.CAAJIE010000400.1G1.1.exon3";
CAAJIE010000400.1	Mikado_loci	CDS	19734	19814	.	-	0	gene_id "mikado.CAAJIE010000400.1G1"; transcript_id "mikado.CAAJIE010000400.1G1.1"; ID "mikado.CAAJIE010000400.1G1.1.CDS1";
CAAJIE010000400.1	Mikado_loci	CDS	19875	19934	.	-	0	gene_id "mikado.CAAJIE010000400.1G1"; transcript_id "mikado.CAAJIE010000400.1G1.1"; ID "mikado.CAAJIE010000400.1G1.1.CDS2";
CAAJIE010000400.1	Mikado_loci	CDS	19995	20234	.	-	0	gene_id "mikado.CAAJIE010000400.1G1"; transcript_id "mikado.CAAJIE010000400.1G1.1"; ID "mikado.CAAJIE010000400.1G1.1.CDS3";
CAAJIE010000400.1	Mikado_loci	five_prime_utr	20235	20469	.	-	.	gene_id "mikado.CAAJIE010000400.1G1"; transcript_id "mikado.CAAJIE010000400.1G1.1"; ID "mikado.CAAJIE010000400.1G1.1.five_prime_UTR1";
CAAJIE010000400.1	Mikado_loci	three_prime_utr	19251	19733	.	-	.	gene_id "mikado.CAAJIE010000400.1G1"; transcript_id "mikado.CAAJIE010000400.1G1.1"; ID "mikado.CAAJIE010000400.1G1.1.three_prime_UTR1";
CAAJIE010000400.1	Mikado_loci	transcript	19251	20469	11	-	.	gene_id "mikado.CAAJIE010000400.1G1"; transcript_id "mikado.CAAJIE010000400.1G1.2"; ID "mikado.CAAJIE010000400.1G1.2";
CAAJIE010000400.1	Mikado_loci	exon	19251	19934	.	-	.	gene_id "mikado.CAAJIE010000400.1G1"; transcript_id "mikado.CAAJIE010000400.1G1.2"; ID "mikado.CAAJIE010000400.1G1.2.exon1";
CAAJIE010000400.1	Mikado_loci	exon	19995	20469	.	-	.	gene_id "mikado.CAAJIE010000400.1G1"; transcript_id "mikado.CAAJIE010000400.1G1.2"; ID "mikado.CAAJIE010000400.1G1.2.exon2";
CAAJIE010000400.1	Mikado_loci	CDS	19734	19934	.	-	0	gene_id "mikado.CAAJIE010000400.1G1"; transcript_id "mikado.CAAJIE010000400.1G1.2"; ID "mikado.CAAJIE010000400.1G1.2.CDS1";
CAAJIE010000400.1	Mikado_loci	CDS	19995	20234	.	-	0	gene_id "mikado.CAAJIE010000400.1G1"; transcript_id "mikado.CAAJIE010000400.1G1.2"; ID "mikado.CAAJIE010000400.1G1.2.CDS2";
CAAJIE010000400.1	Mikado_loci	five_prime_utr	20235	20469	.	-	.	gene_id "mikado.CAAJIE010000400.1G1"; transcript_id "mikado.CAAJIE010000400.1G1.2"; ID "mikado.CAAJIE010000400.1G1.2.five_prime_UTR1";
CAAJIE010000400.1	Mikado_loci	three_prime_utr	19251	19733	.	-	.	gene_id "mikado.CAAJIE010000400.1G1"; transcript_id "mikado.CAAJIE010000400.1G1.2"; ID "mikado.CAAJIE010000400.1G1.2.three_prime_UTR1";
CAAJIE010001106.1	Mikado_loci	gene	48533	49509	18	+	.	gene_id "mikado.CAAJIE010001106.1G5"; ID "mikado.CAAJIE010001106.1G5";
CAAJIE010001106.1	Mikado_loci	transcript	48533	49509	18	+	.	gene_id "mikado.CAAJIE010001106.1G5"; transcript_id "mikado.CAAJIE010001106.1G5.1"; ID "mikado.CAAJIE010001106.1G5.1";
CAAJIE010001106.1	Mikado_loci	exon	48533	48726	.	+	.	gene_id "mikado.CAAJIE010001106.1G5"; transcript_id "mikado.CAAJIE010001106.1G5.1"; ID "mikado.CAAJIE010001106.1G5.1.exon1";
CAAJIE010001106.1	Mikado_loci	exon	48967	49252	.	+	.	gene_id "mikado.CAAJIE010001106.1G5"; transcript_id "mikado.CAAJIE010001106.1G5.1"; ID "mikado.CAAJIE010001106.1G5.1.exon2";
CAAJIE010001106.1	Mikado_loci	exon	49376	49509	.	+	.	gene_id "mikado.CAAJIE010001106.1G5"; transcript_id "mikado.CAAJIE010001106.1G5.1"; ID "mikado.CAAJIE010001106.1G5.1.exon3";
CAAJIE010001106.1	Mikado_loci	CDS	48704	48726	.	+	0	gene_id "mikado.CAAJIE010001106.1G5"; transcript_id "mikado.CAAJIE010001106.1G5.1"; ID "mikado.CAAJIE010001106.1G5.1.CDS1";
CAAJIE010001106.1	Mikado_loci	CDS	48967	49252	.	+	1	gene_id "mikado.CAAJIE010001106.1G5"; transcript_id "mikado.CAAJIE010001106.1G5.1"; ID "mikado.CAAJIE010001106.1G5.1.CDS2";
CAAJIE010001106.1	Mikado_loci	CDS	49376	49384	.	+	0	gene_id "mikado.CAAJIE010001106.1G5"; transcript_id "mikado.CAAJIE010001106.1G5.1"; ID "mikado.CAAJIE010001106.1G5.1.CDS3";
CAAJIE010001106.1	Mikado_loci	five_prime_utr	48533	48703	.	+	.	gene_id "mikado.CAAJIE010001106.1G5"; transcript_id "mikado.CAAJIE010001106.1G5.1"; ID "mikado.CAAJIE010001106.1G5.1.five_prime_UTR1";
CAAJIE010001106.1	Mikado_loci	three_prime_utr	49385	49509	.	+	.	gene_id "mikado.CAAJIE010001106.1G5"; transcript_id "mikado.CAAJIE010001106.1G5.1"; ID "mikado.CAAJIE010001106.1G5.1.three_prime_UTR1";
CAAJIE010000856.1	Mikado_loci	gene	62501	64465	16	-	.	gene_id "mikado.CAAJIE010000856.1G2"; ID "mikado.CAAJIE010000856.1G2";
CAAJIE010000856.1	Mikado_loci	transcript	62501	64465	16	-	.	gene_id "mikado.CAAJIE010000856.1G2"; transcript_id "mikado.CAAJIE010000856.1G2.1"; ID "mikado.CAAJIE010000856.1G2.1";
CAAJIE010000856.1	Mikado_loci	exon	62501	62661	.	-	.	gene_id "mikado.CAAJIE010000856.1G2"; transcript_id "mikado.CAAJIE010000856.1G2.1"; ID "mikado.CAAJIE010000856.1G2.1.exon1";
CAAJIE010000856.1	Mikado_loci	exon	63455	63773	.	-	.	gene_id "mikado.CAAJIE010000856.1G2"; transcript_id "mikado.CAAJIE010000856.1G2.1"; ID "mikado.CAAJIE010000856.1G2.1.exon2";
CAAJIE010000856.1	Mikado_loci	exon	63961	64030	.	-	.	gene_id "mikado.CAAJIE010000856.1G2"; transcript_id "mikado.CAAJIE010000856.1G2.1"; ID "mikado.CAAJIE010000856.1G2.1.exon3";
CAAJIE010000856.1	Mikado_loci	exon	64241	64465	.	-	.	gene_id "mikado.CAAJIE010000856.1G2"; transcript_id "mikado.CAAJIE010000856.1G2.1"; ID "mikado.CAAJIE010000856.1G2.1.exon4";
CAAJIE010000856.1	Mikado_loci	CDS	63537	63773	.	-	0	gene_id "mikado.CAAJIE010000856.1G2"; transcript_id "mikado.CAAJIE010000856.1G2.1"; ID "mikado.CAAJIE010000856.1G2.1.CDS1";
CAAJIE010000856.1	Mikado_loci	CDS	63961	64030	.	-	1	gene_id "mikado.CAAJIE010000856.1G2"; transcript_id "mikado.CAAJIE010000856.1G2.1"; ID "mikado.CAAJIE010000856.1G2.1.CDS2";
CAAJIE010000856.1	Mikado_loci	CDS	64241	64338	.	-	0	gene_id "mikado.CAAJIE010000856.1G2"; transcript_id "mikado.CAAJIE010000856.1G2.1"; ID "mikado.CAAJIE010000856.1G2.1.CDS3";
CAAJIE010000856.1	Mikado_loci	five_prime_utr	64339	64465	.	-	.	gene_id "mikado.CAAJIE010000856.1G2"; transcript_id "mikado.CAAJIE010000856.1G2.1"; ID "mikado.CAAJIE010000856.1G2.1.five_prime_UTR1";
CAAJIE010000856.1	Mikado_loci	three_prime_utr	62501	62661	.	-	.	gene_id "mikado.CAAJIE010000856.1G2"; transcript_id "mikado.CAAJIE010000856.1G2.1"; ID "mikado.CAAJIE010000856.1G2.1.three_prime_UTR1";
CAAJIE010000856.1	Mikado_loci	three_prime_utr	63455	63536	.	-	.	gene_id "mikado.CAAJIE010000856.1G2"; transcript_id "mikado.CAAJIE010000856.1G2.1"; ID "mikado.CAAJIE010000856.1G2.1.three_prime_UTR2";
CAAJIE010001136.1	Mikado_loci	gene	8758	9713	20	-	.	gene_id "mikado.CAAJIE010001136.1G1"; ID "mikado.CAAJIE010001136.1G1";
CAAJIE010001136.1	Mikado_loci	transcript	8758	9713	20	-	.	gene_id "mikado.CAAJIE010001136.1G1"; transcript_id "mikado.CAAJIE010001136.1G1.1"; ID "mikado.CAAJIE010001136.1G1.1";
CAAJIE010001136.1	Mikado_loci	exon	8758	8914	.	-	.	gene_id "mikado.CAAJIE010001136.1G1"; transcript_id "mikado.CAAJIE010001136.1G1.1"; ID "mikado.CAAJIE010001136.1G1.1.exon1";
CAAJIE010001136.1	Mikado_loci	exon	9194	9272	.	-	.	gene_id "mikado.CAAJIE010001136.1G1"; transcript_id "mikado.CAAJIE010001136.1G1.1"; ID "mikado.CAAJIE010001136.1G1.1.exon2";
CAAJIE010001136.1	Mikado_loci	exon	9399	9713	.	-	.	gene_id "mikado.CAAJIE010001136.1G1"; transcript_id "mikado.CAAJIE010001136.1G1.1"; ID "mikado.CAAJIE010001136.1G1.1.exon3";
CAAJIE010001136.1	Mikado_loci	CDS	8760	8914	.	-	2	gene_id "mikado.CAAJIE010001136.1G1"; transcript_id "mikado.CAAJIE010001136.1G1.1"; ID "mikado.CAAJIE010001136.1G1.1.CDS1";
CAAJIE010001136.1	Mikado_loci	CDS	9194	9272	.	-	0	gene_id "mikado.CAAJIE010001136.1G1"; transcript_id "mikado.CAAJIE010001136.1G1.1"; ID "mikado.CAAJIE010001136.1G1.1.CDS2";
CAAJIE010001136.1	Mikado_loci	CDS	9399	9638	.	-	0	gene_id "mikado.CAAJIE010001136.1G1"; transcript_id "mikado.CAAJIE010001136.1G1.1"; ID "mikado.CAAJIE010001136.1G1.1.CDS3";
CAAJIE010001136.1	Mikado_loci	five_prime_utr	9639	9713	.	-	.	gene_id "mikado.CAAJIE010001136.1G1"; transcript_id "mikado.CAAJIE010001136.1G1.1"; ID "mikado.CAAJIE010001136.1G1.1.five_prime_UTR1";
CAAJIE010001136.1	Mikado_loci	three_prime_utr	8758	8759	.	-	.	gene_id "mikado.CAAJIE010001136.1G1"; transcript_id "mikado.CAAJIE010001136.1G1.1"; ID "mikado.CAAJIE010001136.1G1.1.three_prime_UTR1";
CAAJIE010000533.1	Mikado_loci	gene	490311	507885	18	-	.	gene_id "mikado.CAAJIE010000533.1G6"; ID "mikado.CAAJIE010000533.1G6";
CAAJIE010000533.1	Mikado_loci	transcript	490311	507885	18	-	.	gene_id "mikado.CAAJIE010000533.1G6"; transcript_id "mikado.CAAJIE010000533.1G6.1"; ID "mikado.CAAJIE010000533.1G6.1";
CAAJIE010000533.1	Mikado_loci	exon	490311	490510	.	-	.	gene_id "mikado.CAAJIE010000533.1G6"; transcript_id "mikado.CAAJIE010000533.1G6.1"; ID "mikado.CAAJIE010000533.1G6.1.exon1";
CAAJIE010000533.1	Mikado_loci	exon	501352	501423	.	-	.	gene_id "mikado.CAAJIE010000533.1G6"; transcript_id "mikado.CAAJIE010000533.1G6.1"; ID "mikado.CAAJIE010000533.1G6.1.exon2";
CAAJIE010000533.1	Mikado_loci	exon	502162	502257	.	-	.	gene_id "mikado.CAAJIE010000533.1G6"; transcript_id "mikado.CAAJIE010000533.1G6.1"; ID "mikado.CAAJIE010000533.1G6.1.exon3";
CAAJIE010000533.1	Mikado_loci	exon	506799	506900	.	-	.	gene_id "mikado.CAAJIE010000533.1G6"; transcript_id "mikado.CAAJIE010000533.1G6.1"; ID "mikado.CAAJIE010000533.1G6.1.exon4";
CAAJIE010000533.1	Mikado_loci	exon	507077	507158	.	-	.	gene_id "mikado.CAAJIE010000533.1G6"; transcript_id "mikado.CAAJIE010000533.1G6.1"; ID "mikado.CAAJIE010000533.1G6.1.exon5";
CAAJIE010000533.1	Mikado_loci	exon	507440	507531	.	-	.	gene_id "mikado.CAAJIE010000533.1G6"; transcript_id "mikado.CAAJIE010000533.1G6.1"; ID "mikado.CAAJIE010000533.1G6.1.exon6";
CAAJIE010000533.1	Mikado_loci	exon	507861	507885	.	-	.	gene_id "mikado.CAAJIE010000533.1G6"; transcript_id "mikado.CAAJIE010000533.1G6.1"; ID "mikado.CAAJIE010000533.1G6.1.exon7";
CAAJIE010000533.1	Mikado_loci	CDS	490397	490510	.	-	0	gene_id "mikado.CAAJIE010000533.1G6"; transcript_id "mikado.CAAJIE010000533.1G6.1"; ID "mikado.CAAJIE010000533.1G6.1.CDS1";
CAAJIE010000533.1	Mikado_loci	CDS	501352	501423	.	-	0	gene_id "mikado.CAAJIE010000533.1G6"; transcript_id "mikado.CAAJIE010000533.1G6.1"; ID "mikado.CAAJIE010000533.1G6.1.CDS2";
CAAJIE010000533.1	Mikado_loci	CDS	502162	502257	.	-	0	gene_id "mikado.CAAJIE010000533.1G6"; transcript_id "mikado.CAAJIE010000533.1G6.1"; ID "mikado.CAAJIE010000533.1G6.1.CDS3";
CAAJIE010000533.1	Mikado_loci	CDS	506799	506900	.	-	0	gene_id "mikado.CAAJIE010000533.1G6"; transcript_id "mikado.CAAJIE010000533.1G6.1"; ID "mikado.CAAJIE010000533.1G6.1.CDS4";
CAAJIE010000533.1	Mikado_loci	CDS	507077	507158	.	-	1	gene_id "mikado.CAAJIE010000533.1G6"; transcript_id "mikado.CAAJIE010000533.1G6.1"; ID "mikado.CAAJIE010000533.1G6.1.CDS5";
CAAJIE010000533.1	Mikado_loci	CDS	507440	507531	.	-	0	gene_id "mikado.CAAJIE010000533.1G6"; transcript_id "mikado.CAAJIE010000533.1G6.1"; ID "mikado.CAAJIE010000533.1G6.1.CDS6";
CAAJIE010000533.1	Mikado_loci	CDS	507861	507884	.	-	0	gene_id "mikado.CAAJIE010000533.1G6"; transcript_id "mikado.CAAJIE010000533.1G6.1"; ID "mikado.CAAJIE010000533.1G6.1.CDS7";
CAAJIE010000533.1	Mikado_loci	five_prime_utr	507885	507885	.	-	.	gene_id "mikado.CAAJIE010000533.1G6"; transcript_id "mikado.CAAJIE010000533.1G6.1"; ID "mikado.CAAJIE010000533.1G6.1.five_prime_UTR1";
CAAJIE010000533.1	Mikado_loci	three_prime_utr	490311	490396	.	-	.	gene_id "mikado.CAAJIE010000533.1G6"; transcript_id "mikado.CAAJIE010000533.1G6.1"; ID "mikado.CAAJIE010000533.1G6.1.three_prime_UTR1";
CAAJIE010000648.1	Mikado_loci	gene	2867	30544	18	+	.	gene_id "mikado.CAAJIE010000648.1G1"; ID "mikado.CAAJIE010000648.1G1";
CAAJIE010000648.1	Mikado_loci	transcript	2867	30544	18	+	.	gene_id "mikado.CAAJIE010000648.1G1"; transcript_id "mikado.CAAJIE010000648.1G1.1"; ID "mikado.CAAJIE010000648.1G1.1";
CAAJIE010000648.1	Mikado_loci	exon	2867	3045	.	+	.	gene_id "mikado.CAAJIE010000648.1G1"; transcript_id "mikado.CAAJIE010000648.1G1.1"; ID "mikado.CAAJIE010000648.1G1.1.exon1";
CAAJIE010000648.1	Mikado_loci	exon	26668	26787	.	+	.	gene_id "mikado.CAAJIE010000648.1G1"; transcript_id "mikado.CAAJIE010000648.1G1.1"; ID "mikado.CAAJIE010000648.1G1.1.exon2";
CAAJIE010000648.1	Mikado_loci	exon	30400	30544	.	+	.	gene_id "mikado.CAAJIE010000648.1G1"; transcript_id "mikado.CAAJIE010000648.1G1.1"; ID "mikado.CAAJIE010000648.1G1.1.exon3";
CAAJIE010000648.1	Mikado_loci	CDS	2881	3045	.	+	0	gene_id "mikado.CAAJIE010000648.1G1"; transcript_id "mikado.CAAJIE010000648.1G1.1"; ID "mikado.CAAJIE010000648.1G1.1.CDS1";
CAAJIE010000648.1	Mikado_loci	CDS	26668	26787	.	+	0	gene_id "mikado.CAAJIE010000648.1G1"; transcript_id "mikado.CAAJIE010000648.1G1.1"; ID "mikado.CAAJIE010000648.1G1.1.CDS2";
CAAJIE010000648.1	Mikado_loci	CDS	30400	30414	.	+	0	gene_id "mikado.CAAJIE010000648.1G1"; transcript_id "mikado.CAAJIE010000648.1G1.1"; ID "mikado.CAAJIE010000648.1G1.1.CDS3";
CAAJIE010000648.1	Mikado_loci	five_prime_utr	2867	2880	.	+	.	gene_id "mikado.CAAJIE010000648.1G1"; transcript_id "mikado.CAAJIE010000648.1G1.1"; ID "mikado.CAAJIE010000648.1G1.1.five_prime_UTR1";
CAAJIE010000648.1	Mikado_loci	three_prime_utr	30415	30544	.	+	.	gene_id "mikado.CAAJIE010000648.1G1"; transcript_id "mikado.CAAJIE010000648.1G1.1"; ID "mikado.CAAJIE010000648.1G1.1.three_prime_UTR1";
CAAJIE010000273.1	Mikado_loci	gene	1	24184	20	-	.	gene_id "mikado.CAAJIE010000273.1G1"; ID "mikado.CAAJIE010000273.1G1";
CAAJIE010000273.1	Mikado_loci	transcript	1	24184	20	-	.	gene_id "mikado.CAAJIE010000273.1G1"; transcript_id "mikado.CAAJIE010000273.1G1.1"; ID "mikado.CAAJIE010000273.1G1.1";
CAAJIE010000273.1	Mikado_loci	exon	1	430	.	-	.	gene_id "mikado.CAAJIE010000273.1G1"; transcript_id "mikado.CAAJIE010000273.1G1.1"; ID "mikado.CAAJIE010000273.1G1.1.exon1";
CAAJIE010000273.1	Mikado_loci	exon	14195	14335	.	-	.	gene_id "mikado.CAAJIE010000273.1G1"; transcript_id "mikado.CAAJIE010000273.1G1.1"; ID "mikado.CAAJIE010000273.1G1.1.exon2";
CAAJIE010000273.1	Mikado_loci	exon	23973	24184	.	-	.	gene_id "mikado.CAAJIE010000273.1G1"; transcript_id "mikado.CAAJIE010000273.1G1.1"; ID "mikado.CAAJIE010000273.1G1.1.exon3";
CAAJIE010000273.1	Mikado_loci	CDS	146	430	.	-	0	gene_id "mikado.CAAJIE010000273.1G1"; transcript_id "mikado.CAAJIE010000273.1G1.1"; ID "mikado.CAAJIE010000273.1G1.1.CDS1";
CAAJIE010000273.1	Mikado_loci	CDS	14195	14335	.	-	0	gene_id "mikado.CAAJIE010000273.1G1"; transcript_id "mikado.CAAJIE010000273.1G1.1"; ID "mikado.CAAJIE010000273.1G1.1.CDS2";
CAAJIE010000273.1	Mikado_loci	CDS	23973	24149	.	-	0	gene_id "mikado.CAAJIE010000273.1G1"; transcript_id "mikado.CAAJIE010000273.1G1.1"; ID "mikado.CAAJIE010000273.1G1.1.CDS3";
CAAJIE010000273.1	Mikado_loci	five_prime_utr	24150	24184	.	-	.	gene_id "mikado.CAAJIE010000273.1G1"; transcript_id "mikado.CAAJIE010000273.1G1.1"; ID "mikado.CAAJIE010000273.1G1.1.five_prime_UTR1";
CAAJIE010000273.1	Mikado_loci	three_prime_utr	1	145	.	-	.	gene_id "mikado.CAAJIE010000273.1G1"; transcript_id "mikado.CAAJIE010000273.1G1.1"; ID "mikado.CAAJIE010000273.1G1.1.three_prime_UTR1";
CAAJIE010000366.1	Mikado_loci	gene	4287	5532	17	-	.	gene_id "mikado.CAAJIE010000366.1G1"; ID "mikado.CAAJIE010000366.1G1";
CAAJIE010000366.1	Mikado_loci	transcript	4287	5532	17	-	.	gene_id "mikado.CAAJIE010000366.1G1"; transcript_id "mikado.CAAJIE010000366.1G1.1"; ID "mikado.CAAJIE010000366.1G1.1";
CAAJIE010000366.1	Mikado_loci	exon	4287	4767	.	-	.	gene_id "mikado.CAAJIE010000366.1G1"; transcript_id "mikado.CAAJIE010000366.1G1.1"; ID "mikado.CAAJIE010000366.1G1.1.exon1";
CAAJIE010000366.1	Mikado_loci	exon	4933	5532	.	-	.	gene_id "mikado.CAAJIE010000366.1G1"; transcript_id "mikado.CAAJIE010000366.1G1.1"; ID "mikado.CAAJIE010000366.1G1.1.exon2";
CAAJIE010000366.1	Mikado_loci	CDS	4602	4767	.	-	1	gene_id "mikado.CAAJIE010000366.1G1"; transcript_id "mikado.CAAJIE010000366.1G1.1"; ID "mikado.CAAJIE010000366.1G1.1.CDS1";
CAAJIE010000366.1	Mikado_loci	CDS	4933	5069	.	-	0	gene_id "mikado.CAAJIE010000366.1G1"; transcript_id "mikado.CAAJIE010000366.1G1.1"; ID "mikado.CAAJIE010000366.1G1.1.CDS2";
CAAJIE010000366.1	Mikado_loci	five_prime_utr	5070	5532	.	-	.	gene_id "mikado.CAAJIE010000366.1G1"; transcript_id "mikado.CAAJIE010000366.1G1.1"; ID "mikado.CAAJIE010000366.1G1.1.five_prime_UTR1";
CAAJIE010000366.1	Mikado_loci	three_prime_utr	4287	4601	.	-	.	gene_id "mikado.CAAJIE010000366.1G1"; transcript_id "mikado.CAAJIE010000366.1G1.1"; ID "mikado.CAAJIE010000366.1G1.1.three_prime_UTR1";
CAAJIE010001048.1	Mikado_loci	gene	20131	23146	17	-	.	gene_id "mikado.CAAJIE010001048.1G1"; ID "mikado.CAAJIE010001048.1G1";
CAAJIE010001048.1	Mikado_loci	transcript	20131	23146	17	-	.	gene_id "mikado.CAAJIE010001048.1G1"; transcript_id "mikado.CAAJIE010001048.1G1.1"; ID "mikado.CAAJIE010001048.1G1.1";
CAAJIE010001048.1	Mikado_loci	exon	20131	20283	.	-	.	gene_id "mikado.CAAJIE010001048.1G1"; transcript_id "mikado.CAAJIE010001048.1G1.1"; ID "mikado.CAAJIE010001048.1G1.1.exon1";
CAAJIE010001048.1	Mikado_loci	exon	20453	21011	.	-	.	gene_id "mikado.CAAJIE010001048.1G1"; transcript_id "mikado.CAAJIE010001048.1G1.1"; ID "mikado.CAAJIE010001048.1G1.1.exon2";
CAAJIE010001048.1	Mikado_loci	exon	23066	23146	.	-	.	gene_id "mikado.CAAJIE010001048.1G1"; transcript_id "mikado.CAAJIE010001048.1G1.1"; ID "mikado.CAAJIE010001048.1G1.1.exon3";
CAAJIE010001048.1	Mikado_loci	CDS	20550	20873	.	-	0	gene_id "mikado.CAAJIE010001048.1G1"; transcript_id "mikado.CAAJIE010001048.1G1.1"; ID "mikado.CAAJIE010001048.1G1.1.CDS1";
CAAJIE010001048.1	Mikado_loci	five_prime_utr	20874	21011	.	-	.	gene_id "mikado.CAAJIE010001048.1G1"; transcript_id "mikado.CAAJIE010001048.1G1.1"; ID "mikado.CAAJIE010001048.1G1.1.five_prime_UTR1";
CAAJIE010001048.1	Mikado_loci	five_prime_utr	23066	23146	.	-	.	gene_id "mikado.CAAJIE010001048.1G1"; transcript_id "mikado.CAAJIE010001048.1G1.1"; ID "mikado.CAAJIE010001048.1G1.1.five_prime_UTR2";
CAAJIE010001048.1	Mikado_loci	three_prime_utr	20131	20283	.	-	.	gene_id "mikado.CAAJIE010001048.1G1"; transcript_id "mikado.CAAJIE010001048.1G1.1"; ID "mikado.CAAJIE010001048.1G1.1.three_prime_UTR1";
CAAJIE010001048.1	Mikado_loci	three_prime_utr	20453	20549	.	-	.	gene_id "mikado.CAAJIE010001048.1G1"; transcript_id "mikado.CAAJIE010001048.1G1.1"; ID "mikado.CAAJIE010001048.1G1.1.three_prime_UTR2";
CAAJIE010001048.1	Mikado_loci	gene	36861	42966	17	+	.	gene_id "mikado.CAAJIE010001048.1G2"; ID "mikado.CAAJIE010001048.1G2";
CAAJIE010001048.1	Mikado_loci	transcript	36861	42966	17	+	.	gene_id "mikado.CAAJIE010001048.1G2"; transcript_id "mikado.CAAJIE010001048.1G2.1"; ID "mikado.CAAJIE010001048.1G2.1";
CAAJIE010001048.1	Mikado_loci	exon	36861	37602	.	+	.	gene_id "mikado.CAAJIE010001048.1G2"; transcript_id "mikado.CAAJIE010001048.1G2.1"; ID "mikado.CAAJIE010001048.1G2.1.exon1";
CAAJIE010001048.1	Mikado_loci	exon	42696	42966	.	+	.	gene_id "mikado.CAAJIE010001048.1G2"; transcript_id "mikado.CAAJIE010001048.1G2.1"; ID "mikado.CAAJIE010001048.1G2.1.exon2";
CAAJIE010001048.1	Mikado_loci	CDS	37314	37602	.	+	0	gene_id "mikado.CAAJIE010001048.1G2"; transcript_id "mikado.CAAJIE010001048.1G2.1"; ID "mikado.CAAJIE010001048.1G2.1.CDS1";
CAAJIE010001048.1	Mikado_loci	CDS	42696	42940	.	+	2	gene_id "mikado.CAAJIE010001048.1G2"; transcript_id "mikado.CAAJIE010001048.1G2.1"; ID "mikado.CAAJIE010001048.1G2.1.CDS2";
CAAJIE010001048.1	Mikado_loci	five_prime_utr	36861	37313	.	+	.	gene_id "mikado.CAAJIE010001048.1G2"; transcript_id "mikado.CAAJIE010001048.1G2.1"; ID "mikado.CAAJIE010001048.1G2.1.five_prime_UTR1";
CAAJIE010001048.1	Mikado_loci	three_prime_utr	42941	42966	.	+	.	gene_id "mikado.CAAJIE010001048.1G2"; transcript_id "mikado.CAAJIE010001048.1G2.1"; ID "mikado.CAAJIE010001048.1G2.1.three_prime_UTR1";
CAAJIE010000782.1	Mikado_loci	gene	4753255	4760712	16	+	.	gene_id "mikado.CAAJIE010000782.1G137"; ID "mikado.CAAJIE010000782.1G137";
CAAJIE010000782.1	Mikado_loci	transcript	4753255	4760712	16	+	.	gene_id "mikado.CAAJIE010000782.1G137"; transcript_id "mikado.CAAJIE010000782.1G137.1"; ID "mikado.CAAJIE010000782.1G137.1";
CAAJIE010000782.1	Mikado_loci	exon	4753255	4753369	.	+	.	gene_id "mikado.CAAJIE010000782.1G137"; transcript_id "mikado.CAAJIE010000782.1G137.1"; ID "mikado.CAAJIE010000782.1G137.1.exon1";
CAAJIE010000782.1	Mikado_loci	exon	4758126	4758242	.	+	.	gene_id "mikado.CAAJIE010000782.1G137"; transcript_id "mikado.CAAJIE010000782.1G137.1"; ID "mikado.CAAJIE010000782.1G137.1.exon2";
CAAJIE010000782.1	Mikado_loci	exon	4758496	4758580	.	+	.	gene_id "mikado.CAAJIE010000782.1G137"; transcript_id "mikado.CAAJIE010000782.1G137.1"; ID "mikado.CAAJIE010000782.1G137.1.exon3";
CAAJIE010000782.1	Mikado_loci	exon	4758710	4758938	.	+	.	gene_id "mikado.CAAJIE010000782.1G137"; transcript_id "mikado.CAAJIE010000782.1G137.1"; ID "mikado.CAAJIE010000782.1G137.1.exon4";
CAAJIE010000782.1	Mikado_loci	exon	4759313	4760627	.	+	.	gene_id "mikado.CAAJIE010000782.1G137"; transcript_id "mikado.CAAJIE010000782.1G137.1"; ID "mikado.CAAJIE010000782.1G137.1.exon5";
CAAJIE010000782.1	Mikado_loci	exon	4760667	4760712	.	+	.	gene_id "mikado.CAAJIE010000782.1G137"; transcript_id "mikado.CAAJIE010000782.1G137.1"; ID "mikado.CAAJIE010000782.1G137.1.exon6";
CAAJIE010000782.1	Mikado_loci	CDS	4753287	4753369	.	+	0	gene_id "mikado.CAAJIE010000782.1G137"; transcript_id "mikado.CAAJIE010000782.1G137.1"; ID "mikado.CAAJIE010000782.1G137.1.CDS1";
CAAJIE010000782.1	Mikado_loci	CDS	4758126	4758242	.	+	1	gene_id "mikado.CAAJIE010000782.1G137"; transcript_id "mikado.CAAJIE010000782.1G137.1"; ID "mikado.CAAJIE010000782.1G137.1.CDS2";
CAAJIE010000782.1	Mikado_loci	CDS	4758496	4758580	.	+	1	gene_id "mikado.CAAJIE010000782.1G137"; transcript_id "mikado.CAAJIE010000782.1G137.1"; ID "mikado.CAAJIE010000782.1G137.1.CDS3";
CAAJIE010000782.1	Mikado_loci	CDS	4758710	4758938	.	+	0	gene_id "mikado.CAAJIE010000782.1G137"; transcript_id "mikado.CAAJIE010000782.1G137.1"; ID "mikado.CAAJIE010000782.1G137.1.CDS4";
CAAJIE010000782.1	Mikado_loci	CDS	4759313	4760196	.	+	2	gene_id "mikado.CAAJIE010000782.1G137"; transcript_id "mikado.CAAJIE010000782.1G137.1"; ID "mikado.CAAJIE010000782.1G137.1.CDS5";
CAAJIE010000782.1	Mikado_loci	five_prime_utr	4753255	4753286	.	+	.	gene_id "mikado.CAAJIE010000782.1G137"; transcript_id "mikado.CAAJIE010000782.1G137.1"; ID "mikado.CAAJIE010000782.1G137.1.five_prime_UTR1";
CAAJIE010000782.1	Mikado_loci	three_prime_utr	4760197	4760627	.	+	.	gene_id "mikado.CAAJIE010000782.1G137"; transcript_id "mikado.CAAJIE010000782.1G137.1"; ID "mikado.CAAJIE010000782.1G137.1.three_prime_UTR1";
CAAJIE010000782.1	Mikado_loci	three_prime_utr	4760667	4760712	.	+	.	gene_id "mikado.CAAJIE010000782.1G137"; transcript_id "mikado.CAAJIE010000782.1G137.1"; ID "mikado.CAAJIE010000782.1G137.1.three_prime_UTR2";
CAAJIE010000782.1	Mikado_loci	gene	7861187	7876344	20	-	.	gene_id "mikado.CAAJIE010000782.1G274"; ID "mikado.CAAJIE010000782.1G274";
CAAJIE010000782.1	Mikado_loci	transcript	7861187	7876344	20	-	.	gene_id "mikado.CAAJIE010000782.1G274"; transcript_id "mikado.CAAJIE010000782.1G274.1"; ID "mikado.CAAJIE010000782.1G274.1";
CAAJIE010000782.1	Mikado_loci	exon	7861187	7862616	.	-	.	gene_id "mikado.CAAJIE010000782.1G274"; transcript_id "mikado.CAAJIE010000782.1G274.1"; ID "mikado.CAAJIE010000782.1G274.1.exon1";
CAAJIE010000782.1	Mikado_loci	exon	7865029	7865118	.	-	.	gene_id "mikado.CAAJIE010000782.1G274"; transcript_id "mikado.CAAJIE010000782.1G274.1"; ID "mikado.CAAJIE010000782.1G274.1.exon2";
CAAJIE010000782.1	Mikado_loci	exon	7866800	7866916	.	-	.	gene_id "mikado.CAAJIE010000782.1G274"; transcript_id "mikado.CAAJIE010000782.1G274.1"; ID "mikado.CAAJIE010000782.1G274.1.exon3";
CAAJIE010000782.1	Mikado_loci	exon	7869276	7869426	.	-	.	gene_id "mikado.CAAJIE010000782.1G274"; transcript_id "mikado.CAAJIE010000782.1G274.1"; ID "mikado.CAAJIE010000782.1G274.1.exon4";
CAAJIE010000782.1	Mikado_loci	exon	7871465	7871564	.	-	.	gene_id "mikado.CAAJIE010000782.1G274"; transcript_id "mikado.CAAJIE010000782.1G274.1"; ID "mikado.CAAJIE010000782.1G274.1.exon5";
CAAJIE010000782.1	Mikado_loci	exon	7876146	7876344	.	-	.	gene_id "mikado.CAAJIE010000782.1G274"; transcript_id "mikado.CAAJIE010000782.1G274.1"; ID "mikado.CAAJIE010000782.1G274.1.exon6";
CAAJIE010000782.1	Mikado_loci	CDS	7861216	7862223	.	-	0	gene_id "mikado.CAAJIE010000782.1G274"; transcript_id "mikado.CAAJIE010000782.1G274.1"; ID "mikado.CAAJIE010000782.1G274.1.CDS1";
CAAJIE010000782.1	Mikado_loci	five_prime_utr	7862224	7862616	.	-	.	gene_id "mikado.CAAJIE010000782.1G274"; transcript_id "mikado.CAAJIE010000782.1G274.1"; ID "mikado.CAAJIE010000782.1G274.1.five_prime_UTR1";
CAAJIE010000782.1	Mikado_loci	five_prime_utr	7865029	7865118	.	-	.	gene_id "mikado.CAAJIE010000782.1G274"; transcript_id "mikado.CAAJIE010000782.1G274.1"; ID "mikado.CAAJIE010000782.1G274.1.five_prime_UTR2";
CAAJIE010000782.1	Mikado_loci	five_prime_utr	7866800	7866916	.	-	.	gene_id "mikado.CAAJIE010000782.1G274"; transcript_id "mikado.CAAJIE010000782.1G274.1"; ID "mikado.CAAJIE010000782.1G274.1.five_prime_UTR3";
CAAJIE010000782.1	Mikado_loci	five_prime_utr	7869276	7869426	.	-	.	gene_id "mikado.CAAJIE010000782.1G274"; transcript_id "mikado.CAAJIE010000782.1G274.1"; ID "mikado.CAAJIE010000782.1G274.1.five_prime_UTR4";
CAAJIE010000782.1	Mikado_loci	five_prime_utr	7871465	7871564	.	-	.	gene_id "mikado.CAAJIE010000782.1G274"; transcript_id "mikado.CAAJIE010000782.1G274.1"; ID "mikado.CAAJIE010000782.1G274.1.five_prime_UTR5";
CAAJIE010000782.1	Mikado_loci	five_prime_utr	7876146	7876344	.	-	.	gene_id "mikado.CAAJIE010000782.1G274"; transcript_id "mikado.CAAJIE010000782.1G274.1"; ID "mikado.CAAJIE010000782.1G274.1.five_prime_UTR6";
CAAJIE010000782.1	Mikado_loci	three_prime_utr	7861187	7861215	.	-	.	gene_id "mikado.CAAJIE010000782.1G274"; transcript_id "mikado.CAAJIE010000782.1G274.1"; ID "mikado.CAAJIE010000782.1G274.1.three_prime_UTR1";
CAAJIE010000782.1	Mikado_loci	gene	8972825	8974803	17	-	.	gene_id "mikado.CAAJIE010000782.1G504"; ID "mikado.CAAJIE010000782.1G504";
CAAJIE010000782.1	Mikado_loci	transcript	8972825	8974803	17	-	.	gene_id "mikado.CAAJIE010000782.1G504"; transcript_id "mikado.CAAJIE010000782.1G504.1"; ID "mikado.CAAJIE010000782.1G504.1";
CAAJIE010000782.1	Mikado_loci	exon	8972825	8973065	.	-	.	gene_id "mikado.CAAJIE010000782.1G504"; transcript_id "mikado.CAAJIE010000782.1G504.1"; ID "mikado.CAAJIE010000782.1G504.1.exon1";
CAAJIE010000782.1	Mikado_loci	exon	8973990	8974803	.	-	.	gene_id "mikado.CAAJIE010000782.1G504"; transcript_id "mikado.CAAJIE010000782.1G504.1"; ID "mikado.CAAJIE010000782.1G504.1.exon2";
CAAJIE010000782.1	Mikado_loci	CDS	8972878	8973065	.	-	2	gene_id "mikado.CAAJIE010000782.1G504"; transcript_id "mikado.CAAJIE010000782.1G504.1"; ID "mikado.CAAJIE010000782.1G504.1.CDS1";
CAAJIE010000782.1	Mikado_loci	CDS	8973990	8974533	.	-	0	gene_id "mikado.CAAJIE010000782.1G504"; transcript_id "mikado.CAAJIE010000782.1G504.1"; ID "mikado.CAAJIE010000782.1G504.1.CDS2";
CAAJIE010000782.1	Mikado_loci	five_prime_utr	8974534	8974803	.	-	.	gene_id "mikado.CAAJIE010000782.1G504"; transcript_id "mikado.CAAJIE010000782.1G504.1"; ID "mikado.CAAJIE010000782.1G504.1.five_prime_UTR1";
CAAJIE010000782.1	Mikado_loci	three_prime_utr	8972825	8972877	.	-	.	gene_id "mikado.CAAJIE010000782.1G504"; transcript_id "mikado.CAAJIE010000782.1G504.1"; ID "mikado.CAAJIE010000782.1G504.1.three_prime_UTR1";
CAAJIE010000782.1	Mikado_loci	gene	10619784	10636062	21	-	.	gene_id "mikado.CAAJIE010000782.1G528"; ID "mikado.CAAJIE010000782.1G528";
CAAJIE010000782.1	Mikado_loci	transcript	10619784	10636062	20	-	.	gene_id "mikado.CAAJIE010000782.1G528"; transcript_id "mikado.CAAJIE010000782.1G528.1"; ID "mikado.CAAJIE010000782.1G528.1";
CAAJIE010000782.1	Mikado_loci	exon	10619784	10620656	.	-	.	gene_id "mikado.CAAJIE010000782.1G528"; transcript_id "mikado.CAAJIE010000782.1G528.1"; ID "mikado.CAAJIE010000782.1G528.1.exon1";
CAAJIE010000782.1	Mikado_loci	exon	10621992	10622220	.	-	.	gene_id "mikado.CAAJIE010000782.1G528"; transcript_id "mikado.CAAJIE010000782.1G528.1"; ID "mikado.CAAJIE010000782.1G528.1.exon2";
CAAJIE010000782.1	Mikado_loci	exon	10622350	10622434	.	-	.	gene_id "mikado.CAAJIE010000782.1G528"; transcript_id "mikado.CAAJIE010000782.1G528.1"; ID "mikado.CAAJIE010000782.1G528.1.exon3";
CAAJIE010000782.1	Mikado_loci	exon	10626507	10626623	.	-	.	gene_id "mikado.CAAJIE010000782.1G528"; transcript_id "mikado.CAAJIE010000782.1G528.1"; ID "mikado.CAAJIE010000782.1G528.1.exon4";
CAAJIE010000782.1	Mikado_loci	exon	10633596	10633691	.	-	.	gene_id "mikado.CAAJIE010000782.1G528"; transcript_id "mikado.CAAJIE010000782.1G528.1"; ID "mikado.CAAJIE010000782.1G528.1.exon5";
CAAJIE010000782.1	Mikado_loci	exon	10634114	10636062	.	-	.	gene_id "mikado.CAAJIE010000782.1G528"; transcript_id "mikado.CAAJIE010000782.1G528.1"; ID "mikado.CAAJIE010000782.1G528.1.exon6";
CAAJIE010000782.1	Mikado_loci	CDS	10620481	10620656	.	-	2	gene_id "mikado.CAAJIE010000782.1G528"; transcript_id "mikado.CAAJIE010000782.1G528.1"; ID "mikado.CAAJIE010000782.1G528.1.CDS1";
CAAJIE010000782.1	Mikado_loci	CDS	10621992	10622220	.	-	0	gene_id "mikado.CAAJIE010000782.1G528"; transcript_id "mikado.CAAJIE010000782.1G528.1"; ID "mikado.CAAJIE010000782.1G528.1.CDS2";
CAAJIE010000782.1	Mikado_loci	CDS	10622350	10622434	.	-	1	gene_id "mikado.CAAJIE010000782.1G528"; transcript_id "mikado.CAAJIE010000782.1G528.1"; ID "mikado.CAAJIE010000782.1G528.1.CDS3";
CAAJIE010000782.1	Mikado_loci	CDS	10626507	10626623	.	-	1	gene_id "mikado.CAAJIE010000782.1G528"; transcript_id "mikado.CAAJIE010000782.1G528.1"; ID "mikado.CAAJIE010000782.1G528.1.CDS4";
CAAJIE010000782.1	Mikado_loci	CDS	10633596	10633675	.	-	0	gene_id "mikado.CAAJIE010000782.1G528"; transcript_id "mikado.CAAJIE010000782.1G528.1"; ID "mikado.CAAJIE010000782.1G528.1.CDS5";
CAAJIE010000782.1	Mikado_loci	five_prime_utr	10633676	10633691	.	-	.	gene_id "mikado.CAAJIE010000782.1G528"; transcript_id "mikado.CAAJIE010000782.1G528.1"; ID "mikado.CAAJIE010000782.1G528.1.five_prime_UTR1";
CAAJIE010000782.1	Mikado_loci	five_prime_utr	10634114	10636062	.	-	.	gene_id "mikado.CAAJIE010000782.1G528"; transcript_id "mikado.CAAJIE010000782.1G528.1"; ID "mikado.CAAJIE010000782.1G528.1.five_prime_UTR2";
CAAJIE010000782.1	Mikado_loci	three_prime_utr	10619784	10620480	.	-	.	gene_id "mikado.CAAJIE010000782.1G528"; transcript_id "mikado.CAAJIE010000782.1G528.1"; ID "mikado.CAAJIE010000782.1G528.1.three_prime_UTR1";
CAAJIE010000782.1	Mikado_loci	transcript	10619784	10636062	21	-	.	gene_id "mikado.CAAJIE010000782.1G528"; transcript_id "mikado.CAAJIE010000782.1G528.2"; ID "mikado.CAAJIE010000782.1G528.2";
CAAJIE010000782.1	Mikado_loci	exon	10619784	10620656	.	-	.	gene_id "mikado.CAAJIE010000782.1G528"; transcript_id "mikado.CAAJIE010000782.1G528.2"; ID "mikado.CAAJIE010000782.1G528.2.exon1";
CAAJIE010000782.1	Mikado_loci	exon	10621992	10622220	.	-	.	gene_id "mikado.CAAJIE010000782.1G528"; transcript_id "mikado.CAAJIE010000782.1G528.2"; ID "mikado.CAAJIE010000782.1G528.2.exon2";
CAAJIE010000782.1	Mikado_loci	exon	10622350	10622434	.	-	.	gene_id "mikado.CAAJIE010000782.1G528"; transcript_id "mikado.CAAJIE010000782.1G528.2"; ID "mikado.CAAJIE010000782.1G528.2.exon3";
CAAJIE010000782.1	Mikado_loci	exon	10626507	10626623	.	-	.	gene_id "mikado.CAAJIE010000782.1G528"; transcript_id "mikado.CAAJIE010000782.1G528.2"; ID "mikado.CAAJIE010000782.1G528.2.exon4";
CAAJIE010000782.1	Mikado_loci	exon	10633596	10633719	.	-	.	gene_id "mikado.CAAJIE010000782.1G528"; transcript_id "mikado.CAAJIE010000782.1G528.2"; ID "mikado.CAAJIE010000782.1G528.2.exon5";
CAAJIE010000782.1	Mikado_loci	exon	10634114	10636062	.	-	.	gene_id "mikado.CAAJIE010000782.1G528"; transcript_id "mikado.CAAJIE010000782.1G528.2"; ID "mikado.CAAJIE010000782.1G528.2.exon6";
CAAJIE010000782.1	Mikado_loci	CDS	10620481	10620656	.	-	2	gene_id "mikado.CAAJIE010000782.1G528"; transcript_id "mikado.CAAJIE010000782.1G528.2"; ID "mikado.CAAJIE010000782.1G528.2.CDS1";
CAAJIE010000782.1	Mikado_loci	CDS	10621992	10622220	.	-	0	gene_id "mikado.CAAJIE010000782.1G528"; transcript_id "mikado.CAAJIE010000782.1G528.2"; ID "mikado.CAAJIE010000782.1G528.2.CDS2";
CAAJIE010000782.1	Mikado_loci	CDS	10622350	10622434	.	-	1	gene_id "mikado.CAAJIE010000782.1G528"; transcript_id "mikado.CAAJIE010000782.1G528.2"; ID "mikado.CAAJIE010000782.1G528.2.CDS3";
CAAJIE010000782.1	Mikado_loci	CDS	10626507	10626623	.	-	1	gene_id "mikado.CAAJIE010000782.1G528"; transcript_id "mikado.CAAJIE010000782.1G528.2"; ID "mikado.CAAJIE010000782.1G528.2.CDS4";
CAAJIE010000782.1	Mikado_loci	CDS	10633596	10633675	.	-	0	gene_id "mikado.CAAJIE010000782.1G528"; transcript_id "mikado.CAAJIE010000782.1G528.2"; ID "mikado.CAAJIE010000782.1G528.2.CDS5";
CAAJIE010000782.1	Mikado_loci	five_prime_utr	10633676	10633719	.	-	.	gene_id "mikado.CAAJIE010000782.1G528"; transcript_id "mikado.CAAJIE010000782.1G528.2"; ID "mikado.CAAJIE010000782.1G528.2.five_prime_UTR1";
CAAJIE010000782.1	Mikado_loci	five_prime_utr	10634114	10636062	.	-	.	gene_id "mikado.CAAJIE010000782.1G528"; transcript_id "mikado.CAAJIE010000782.1G528.2"; ID "mikado.CAAJIE010000782.1G528.2.five_prime_UTR2";
CAAJIE010000782.1	Mikado_loci	three_prime_utr	10619784	10620480	.	-	.	gene_id "mikado.CAAJIE010000782.1G528"; transcript_id "mikado.CAAJIE010000782.1G528.2"; ID "mikado.CAAJIE010000782.1G528.2.three_prime_UTR1";
CAAJIE010000782.1	Mikado_loci	gene	16944258	16962491	18	+	.	gene_id "mikado.CAAJIE010000782.1G438"; ID "mikado.CAAJIE010000782.1G438";
CAAJIE010000782.1	Mikado_loci	transcript	16944258	16962491	18	+	.	gene_id "mikado.CAAJIE010000782.1G438"; transcript_id "mikado.CAAJIE010000782.1G438.1"; ID "mikado.CAAJIE010000782.1G438.1";
CAAJIE010000782.1	Mikado_loci	exon	16944258	16944455	.	+	.	gene_id "mikado.CAAJIE010000782.1G438"; transcript_id "mikado.CAAJIE010000782.1G438.1"; ID "mikado.CAAJIE010000782.1G438.1.exon1";
CAAJIE010000782.1	Mikado_loci	exon	16950840	16950924	.	+	.	gene_id "mikado.CAAJIE010000782.1G438"; transcript_id "mikado.CAAJIE010000782.1G438.1"; ID "mikado.CAAJIE010000782.1G438.1.exon2";
CAAJIE010000782.1	Mikado_loci	exon	16951054	16951282	.	+	.	gene_id "mikado.CAAJIE010000782.1G438"; transcript_id "mikado.CAAJIE010000782.1G438.1"; ID "mikado.CAAJIE010000782.1G438.1.exon3";
CAAJIE010000782.1	Mikado_loci	exon	16951669	16953433	.	+	.	gene_id "mikado.CAAJIE010000782.1G438"; transcript_id "mikado.CAAJIE010000782.1G438.1"; ID "mikado.CAAJIE010000782.1G438.1.exon4";
CAAJIE010000782.1	Mikado_loci	exon	16957427	16957600	.	+	.	gene_id "mikado.CAAJIE010000782.1G438"; transcript_id "mikado.CAAJIE010000782.1G438.1"; ID "mikado.CAAJIE010000782.1G438.1.exon5";
CAAJIE010000782.1	Mikado_loci	exon	16958059	16958105	.	+	.	gene_id "mikado.CAAJIE010000782.1G438"; transcript_id "mikado.CAAJIE010000782.1G438.1"; ID "mikado.CAAJIE010000782.1G438.1.exon6";
CAAJIE010000782.1	Mikado_loci	exon	16958535	16960526	.	+	.	gene_id "mikado.CAAJIE010000782.1G438"; transcript_id "mikado.CAAJIE010000782.1G438.1"; ID "mikado.CAAJIE010000782.1G438.1.exon7";
CAAJIE010000782.1	Mikado_loci	exon	16960887	16962491	.	+	.	gene_id "mikado.CAAJIE010000782.1G438"; transcript_id "mikado.CAAJIE010000782.1G438.1"; ID "mikado.CAAJIE010000782.1G438.1.exon8";
CAAJIE010000782.1	Mikado_loci	CDS	16951069	16951282	.	+	0	gene_id "mikado.CAAJIE010000782.1G438"; transcript_id "mikado.CAAJIE010000782.1G438.1"; ID "mikado.CAAJIE010000782.1G438.1.CDS1";
CAAJIE010000782.1	Mikado_loci	CDS	16951669	16953433	.	+	2	gene_id "mikado.CAAJIE010000782.1G438"; transcript_id "mikado.CAAJIE010000782.1G438.1"; ID "mikado.CAAJIE010000782.1G438.1.CDS2";
CAAJIE010000782.1	Mikado_loci	CDS	16957427	16957600	.	+	1	gene_id "mikado.CAAJIE010000782.1G438"; transcript_id "mikado.CAAJIE010000782.1G438.1"; ID "mikado.CAAJIE010000782.1G438.1.CDS3";
CAAJIE010000782.1	Mikado_loci	CDS	16958059	16958105	.	+	1	gene_id "mikado.CAAJIE010000782.1G438"; transcript_id "mikado.CAAJIE010000782.1G438.1"; ID "mikado.CAAJIE010000782.1G438.1.CDS4";
CAAJIE010000782.1	Mikado_loci	CDS	16958535	16959061	.	+	2	gene_id "mikado.CAAJIE010000782.1G438"; transcript_id "mikado.CAAJIE010000782.1G438.1"; ID "mikado.CAAJIE010000782.1G438.1.CDS5";
CAAJIE010000782.1	Mikado_loci	five_prime_utr	16944258	16944455	.	+	.	gene_id "mikado.CAAJIE010000782.1G438"; transcript_id "mikado.CAAJIE010000782.1G438.1"; ID "mikado.CAAJIE010000782.1G438.1.five_prime_UTR1";
CAAJIE010000782.1	Mikado_loci	five_prime_utr	16950840	16950924	.	+	.	gene_id "mikado.CAAJIE010000782.1G438"; transcript_id "mikado.CAAJIE010000782.1G438.1"; ID "mikado.CAAJIE010000782.1G438.1.five_prime_UTR2";
CAAJIE010000782.1	Mikado_loci	five_prime_utr	16951054	16951068	.	+	.	gene_id "mikado.CAAJIE010000782.1G438"; transcript_id "mikado.CAAJIE010000782.1G438.1"; ID "mikado.CAAJIE010000782.1G438.1.five_prime_UTR3";
CAAJIE010000782.1	Mikado_loci	three_prime_utr	16959062	16960526	.	+	.	gene_id "mikado.CAAJIE010000782.1G438"; transcript_id "mikado.CAAJIE010000782.1G438.1"; ID "mikado.CAAJIE010000782.1G438.1.three_prime_UTR1";
CAAJIE010000782.1	Mikado_loci	three_prime_utr	16960887	16962491	.	+	.	gene_id "mikado.CAAJIE010000782.1G438"; transcript_id "mikado.CAAJIE010000782.1G438.1"; ID "mikado.CAAJIE010000782.1G438.1.three_prime_UTR2";
CAAJIE010000782.1	Mikado_loci	gene	19120280	19129528	16	+	.	gene_id "mikado.CAAJIE010000782.1G475"; ID "mikado.CAAJIE010000782.1G475";
CAAJIE010000782.1	Mikado_loci	transcript	19120280	19129528	16	+	.	gene_id "mikado.CAAJIE010000782.1G475"; transcript_id "mikado.CAAJIE010000782.1G475.1"; ID "mikado.CAAJIE010000782.1G475.1";
CAAJIE010000782.1	Mikado_loci	exon	19120280	19121266	.	+	.	gene_id "mikado.CAAJIE010000782.1G475"; transcript_id "mikado.CAAJIE010000782.1G475.1"; ID "mikado.CAAJIE010000782.1G475.1.exon1";
CAAJIE010000782.1	Mikado_loci	exon	19121501	19121529	.	+	.	gene_id "mikado.CAAJIE010000782.1G475"; transcript_id "mikado.CAAJIE010000782.1G475.1"; ID "mikado.CAAJIE010000782.1G475.1.exon2";
CAAJIE010000782.1	Mikado_loci	exon	19126802	19126829	.	+	.	gene_id "mikado.CAAJIE010000782.1G475"; transcript_id "mikado.CAAJIE010000782.1G475.1"; ID "mikado.CAAJIE010000782.1G475.1.exon3";
CAAJIE010000782.1	Mikado_loci	exon	19126993	19127110	.	+	.	gene_id "mikado.CAAJIE010000782.1G475"; transcript_id "mikado.CAAJIE010000782.1G475.1"; ID "mikado.CAAJIE010000782.1G475.1.exon4";
CAAJIE010000782.1	Mikado_loci	exon	19129436	19129528	.	+	.	gene_id "mikado.CAAJIE010000782.1G475"; transcript_id "mikado.CAAJIE010000782.1G475.1"; ID "mikado.CAAJIE010000782.1G475.1.exon5";
CAAJIE010000782.1	Mikado_loci	CDS	19120378	19120965	.	+	0	gene_id "mikado.CAAJIE010000782.1G475"; transcript_id "mikado.CAAJIE010000782.1G475.1"; ID "mikado.CAAJIE010000782.1G475.1.CDS1";
CAAJIE010000782.1	Mikado_loci	five_prime_utr	19120280	19120377	.	+	.	gene_id "mikado.CAAJIE010000782.1G475"; transcript_id "mikado.CAAJIE010000782.1G475.1"; ID "mikado.CAAJIE010000782.1G475.1.five_prime_UTR1";
CAAJIE010000782.1	Mikado_loci	three_prime_utr	19120966	19121266	.	+	.	gene_id "mikado.CAAJIE010000782.1G475"; transcript_id "mikado.CAAJIE010000782.1G475.1"; ID "mikado.CAAJIE010000782.1G475.1.three_prime_UTR1";
CAAJIE010000782.1	Mikado_loci	three_prime_utr	19121501	19121529	.	+	.	gene_id "mikado.CAAJIE010000782.1G475"; transcript_id "mikado.CAAJIE010000782.1G475.1"; ID "mikado.CAAJIE010000782.1G475.1.three_prime_UTR2";
CAAJIE010000782.1	Mikado_loci	three_prime_utr	19126802	19126829	.	+	.	gene_id "mikado.CAAJIE010000782.1G475"; transcript_id "mikado.CAAJIE010000782.1G475.1"; ID "mikado.CAAJIE010000782.1G475.1.three_prime_UTR3";
CAAJIE010000782.1	Mikado_loci	three_prime_utr	19126993	19127110	.	+	.	gene_id "mikado.CAAJIE010000782.1G475"; transcript_id "mikado.CAAJIE010000782.1G475.1"; ID "mikado.CAAJIE010000782.1G475.1.three_prime_UTR4";
CAAJIE010000782.1	Mikado_loci	three_prime_utr	19129436	19129528	.	+	.	gene_id "mikado.CAAJIE010000782.1G475"; transcript_id "mikado.CAAJIE010000782.1G475.1"; ID "mikado.CAAJIE010000782.1G475.1.three_prime_UTR5";
CAAJIE010000261.1	Mikado_loci	gene	2724	18629	18	-	.	gene_id "mikado.CAAJIE010000261.1G1"; ID "mikado.CAAJIE010000261.1G1";
CAAJIE010000261.1	Mikado_loci	transcript	2724	18629	18	-	.	gene_id "mikado.CAAJIE010000261.1G1"; transcript_id "mikado.CAAJIE010000261.1G1.1"; ID "mikado.CAAJIE010000261.1G1.1";
CAAJIE010000261.1	Mikado_loci	exon	2724	4441	.	-	.	gene_id "mikado.CAAJIE010000261.1G1"; transcript_id "mikado.CAAJIE010000261.1G1.1"; ID "mikado.CAAJIE010000261.1G1.1.exon1";
CAAJIE010000261.1	Mikado_loci	exon	18319	18471	.	-	.	gene_id "mikado.CAAJIE010000261.1G1"; transcript_id "mikado.CAAJIE010000261.1G1.1"; ID "mikado.CAAJIE010000261.1G1.1.exon2";
CAAJIE010000261.1	Mikado_loci	exon	18580	18629	.	-	.	gene_id "mikado.CAAJIE010000261.1G1"; transcript_id "mikado.CAAJIE010000261.1G1.1"; ID "mikado.CAAJIE010000261.1G1.1.exon3";
CAAJIE010000261.1	Mikado_loci	CDS	4163	4441	.	-	0	gene_id "mikado.CAAJIE010000261.1G1"; transcript_id "mikado.CAAJIE010000261.1G1.1"; ID "mikado.CAAJIE010000261.1G1.1.CDS1";
CAAJIE010000261.1	Mikado_loci	CDS	18319	18471	.	-	0	gene_id "mikado.CAAJIE010000261.1G1"; transcript_id "mikado.CAAJIE010000261.1G1.1"; ID "mikado.CAAJIE010000261.1G1.1.CDS2";
CAAJIE010000261.1	Mikado_loci	CDS	18580	18597	.	-	0	gene_id "mikado.CAAJIE010000261.1G1"; transcript_id "mikado.CAAJIE010000261.1G1.1"; ID "mikado.CAAJIE010000261.1G1.1.CDS3";
CAAJIE010000261.1	Mikado_loci	five_prime_utr	18598	18629	.	-	.	gene_id "mikado.CAAJIE010000261.1G1"; transcript_id "mikado.CAAJIE010000261.1G1.1"; ID "mikado.CAAJIE010000261.1G1.1.five_prime_UTR1";
CAAJIE010000261.1	Mikado_loci	three_prime_utr	2724	4162	.	-	.	gene_id "mikado.CAAJIE010000261.1G1"; transcript_id "mikado.CAAJIE010000261.1G1.1"; ID "mikado.CAAJIE010000261.1G1.1.three_prime_UTR1";
CAAJIE010000623.1	Mikado_loci	gene	8800	14140	18	+	.	gene_id "mikado.CAAJIE010000623.1G3"; ID "mikado.CAAJIE010000623.1G3";
CAAJIE010000623.1	Mikado_loci	transcript	8800	14140	18	+	.	gene_id "mikado.CAAJIE010000623.1G3"; transcript_id "mikado.CAAJIE010000623.1G3.1"; ID "mikado.CAAJIE010000623.1G3.1";
CAAJIE010000623.1	Mikado_loci	exon	8800	8924	.	+	.	gene_id "mikado.CAAJIE010000623.1G3"; transcript_id "mikado.CAAJIE010000623.1G3.1"; ID "mikado.CAAJIE010000623.1G3.1.exon1";
CAAJIE010000623.1	Mikado_loci	exon	9129	9155	.	+	.	gene_id "mikado.CAAJIE010000623.1G3"; transcript_id "mikado.CAAJIE010000623.1G3.1"; ID "mikado.CAAJIE010000623.1G3.1.exon2";
CAAJIE010000623.1	Mikado_loci	exon	9498	9779	.	+	.	gene_id "mikado.CAAJIE010000623.1G3"; transcript_id "mikado.CAAJIE010000623.1G3.1"; ID "mikado.CAAJIE010000623.1G3.1.exon3";
CAAJIE010000623.1	Mikado_loci	exon	9995	10306	.	+	.	gene_id "mikado.CAAJIE010000623.1G3"; transcript_id "mikado.CAAJIE010000623.1G3.1"; ID "mikado.CAAJIE010000623.1G3.1.exon4";
CAAJIE010000623.1	Mikado_loci	exon	10707	10979	.	+	.	gene_id "mikado.CAAJIE010000623.1G3"; transcript_id "mikado.CAAJIE010000623.1G3.1"; ID "mikado.CAAJIE010000623.1G3.1.exon5";
CAAJIE010000623.1	Mikado_loci	exon	11440	11760	.	+	.	gene_id "mikado.CAAJIE010000623.1G3"; transcript_id "mikado.CAAJIE010000623.1G3.1"; ID "mikado.CAAJIE010000623.1G3.1.exon6";
CAAJIE010000623.1	Mikado_loci	exon	11995	12105	.	+	.	gene_id "mikado.CAAJIE010000623.1G3"; transcript_id "mikado.CAAJIE010000623.1G3.1"; ID "mikado.CAAJIE010000623.1G3.1.exon7";
CAAJIE010000623.1	Mikado_loci	exon	12201	12240	.	+	.	gene_id "mikado.CAAJIE010000623.1G3"; transcript_id "mikado.CAAJIE010000623.1G3.1"; ID "mikado.CAAJIE010000623.1G3.1.exon8";
CAAJIE010000623.1	Mikado_loci	exon	12495	12618	.	+	.	gene_id "mikado.CAAJIE010000623.1G3"; transcript_id "mikado.CAAJIE010000623.1G3.1"; ID "mikado.CAAJIE010000623.1G3.1.exon9";
CAAJIE010000623.1	Mikado_loci	exon	13431	14140	.	+	.	gene_id "mikado.CAAJIE010000623.1G3"; transcript_id "mikado.CAAJIE010000623.1G3.1"; ID "mikado.CAAJIE010000623.1G3.1.exon10";
CAAJIE010000623.1	Mikado_loci	CDS	8885	8924	.	+	0	gene_id "mikado.CAAJIE010000623.1G3"; transcript_id "mikado.CAAJIE010000623.1G3.1"; ID "mikado.CAAJIE010000623.1G3.1.CDS1";
CAAJIE010000623.1	Mikado_loci	CDS	9129	9155	.	+	2	gene_id "mikado.CAAJIE010000623.1G3"; transcript_id "mikado.CAAJIE010000623.1G3.1"; ID "mikado.CAAJIE010000623.1G3.1.CDS2";
CAAJIE010000623.1	Mikado_loci	CDS	9498	9779	.	+	2	gene_id "mikado.CAAJIE010000623.1G3"; transcript_id "mikado.CAAJIE010000623.1G3.1"; ID "mikado.CAAJIE010000623.1G3.1.CDS3";
CAAJIE010000623.1	Mikado_loci	CDS	9995	10306	.	+	2	gene_id "mikado.CAAJIE010000623.1G3"; transcript_id "mikado.CAAJIE010000623.1G3.1"; ID "mikado.CAAJIE010000623.1G3.1.CDS4";
CAAJIE010000623.1	Mikado_loci	CDS	10707	10979	.	+	2	gene_id "mikado.CAAJIE010000623.1G3"; transcript_id "mikado.CAAJIE010000623.1G3.1"; ID "mikado.CAAJIE010000623.1G3.1.CDS5";
CAAJIE010000623.1	Mikado_loci	CDS	11440	11760	.	+	2	gene_id "mikado.CAAJIE010000623.1G3"; transcript_id "mikado.CAAJIE010000623.1G3.1"; ID "mikado.CAAJIE010000623.1G3.1.CDS6";
CAAJIE010000623.1	Mikado_loci	CDS	11995	12105	.	+	2	gene_id "mikado.CAAJIE010000623.1G3"; transcript_id "mikado.CAAJIE010000623.1G3.1"; ID "mikado.CAAJIE010000623.1G3.1.CDS7";
CAAJIE010000623.1	Mikado_loci	CDS	12201	12240	.	+	2	gene_id "mikado.CAAJIE010000623.1G3"; transcript_id "mikado.CAAJIE010000623.1G3.1"; ID "mikado.CAAJIE010000623.1G3.1.CDS8";
CAAJIE010000623.1	Mikado_loci	CDS	12495	12618	.	+	1	gene_id "mikado.CAAJIE010000623.1G3"; transcript_id "mikado.CAAJIE010000623.1G3.1"; ID "mikado.CAAJIE010000623.1G3.1.CDS9";
CAAJIE010000623.1	Mikado_loci	CDS	13431	13451	.	+	0	gene_id "mikado.CAAJIE010000623.1G3"; transcript_id "mikado.CAAJIE010000623.1G3.1"; ID "mikado.CAAJIE010000623.1G3.1.CDS10";
CAAJIE010000623.1	Mikado_loci	five_prime_utr	8800	8884	.	+	.	gene_id "mikado.CAAJIE010000623.1G3"; transcript_id "mikado.CAAJIE010000623.1G3.1"; ID "mikado.CAAJIE010000623.1G3.1.five_prime_UTR1";
CAAJIE010000623.1	Mikado_loci	three_prime_utr	13452	14140	.	+	.	gene_id "mikado.CAAJIE010000623.1G3"; transcript_id "mikado.CAAJIE010000623.1G3.1"; ID "mikado.CAAJIE010000623.1G3.1.three_prime_UTR1";
CAAJIE010000512.1	Mikado_loci	gene	12390	13670	17	+	.	gene_id "mikado.CAAJIE010000512.1G1"; ID "mikado.CAAJIE010000512.1G1";
CAAJIE010000512.1	Mikado_loci	transcript	12390	13670	17	+	.	gene_id "mikado.CAAJIE010000512.1G1"; transcript_id "mikado.CAAJIE010000512.1G1.1"; ID "mikado.CAAJIE010000512.1G1.1";
CAAJIE010000512.1	Mikado_loci	exon	12390	12413	.	+	.	gene_id "mikado.CAAJIE010000512.1G1"; transcript_id "mikado.CAAJIE010000512.1G1.1"; ID "mikado.CAAJIE010000512.1G1.1.exon1";
CAAJIE010000512.1	Mikado_loci	exon	13288	13670	.	+	.	gene_id "mikado.CAAJIE010000512.1G1"; transcript_id "mikado.CAAJIE010000512.1G1.1"; ID "mikado.CAAJIE010000512.1G1.1.exon2";
CAAJIE010000512.1	Mikado_loci	CDS	12390	12413	.	+	0	gene_id "mikado.CAAJIE010000512.1G1"; transcript_id "mikado.CAAJIE010000512.1G1.1"; ID "mikado.CAAJIE010000512.1G1.1.CDS1";
CAAJIE010000512.1	Mikado_loci	CDS	13288	13644	.	+	0	gene_id "mikado.CAAJIE010000512.1G1"; transcript_id "mikado.CAAJIE010000512.1G1.1"; ID "mikado.CAAJIE010000512.1G1.1.CDS2";
CAAJIE010000512.1	Mikado_loci	three_prime_utr	13645	13670	.	+	.	gene_id "mikado.CAAJIE010000512.1G1"; transcript_id "mikado.CAAJIE010000512.1G1.1"; ID "mikado.CAAJIE010000512.1G1.1.three_prime_UTR1";
CAAJIE010000247.1	Mikado_loci	gene	2693	3914	17	-	.	gene_id "mikado.CAAJIE010000247.1G2"; ID "mikado.CAAJIE010000247.1G2";
CAAJIE010000247.1	Mikado_loci	transcript	2693	3914	17	-	.	gene_id "mikado.CAAJIE010000247.1G2"; transcript_id "mikado.CAAJIE010000247.1G2.1"; ID "mikado.CAAJIE010000247.1G2.1";
CAAJIE010000247.1	Mikado_loci	exon	2693	2960	.	-	.	gene_id "mikado.CAAJIE010000247.1G2"; transcript_id "mikado.CAAJIE010000247.1G2.1"; ID "mikado.CAAJIE010000247.1G2.1.exon1";
CAAJIE010000247.1	Mikado_loci	exon	3081	3254	.	-	.	gene_id "mikado.CAAJIE010000247.1G2"; transcript_id "mikado.CAAJIE010000247.1G2.1"; ID "mikado.CAAJIE010000247.1G2.1.exon2";
CAAJIE010000247.1	Mikado_loci	exon	3353	3452	.	-	.	gene_id "mikado.CAAJIE010000247.1G2"; transcript_id "mikado.CAAJIE010000247.1G2.1"; ID "mikado.CAAJIE010000247.1G2.1.exon3";
CAAJIE010000247.1	Mikado_loci	exon	3557	3613	.	-	.	gene_id "mikado.CAAJIE010000247.1G2"; transcript_id "mikado.CAAJIE010000247.1G2.1"; ID "mikado.CAAJIE010000247.1G2.1.exon4";
CAAJIE010000247.1	Mikado_loci	exon	3720	3914	.	-	.	gene_id "mikado.CAAJIE010000247.1G2"; transcript_id "mikado.CAAJIE010000247.1G2.1"; ID "mikado.CAAJIE010000247.1G2.1.exon5";
CAAJIE010000247.1	Mikado_loci	CDS	3082	3254	.	-	2	gene_id "mikado.CAAJIE010000247.1G2"; transcript_id "mikado.CAAJIE010000247.1G2.1"; ID "mikado.CAAJIE010000247.1G2.1.CDS1";
CAAJIE010000247.1	Mikado_loci	CDS	3353	3452	.	-	0	gene_id "mikado.CAAJIE010000247.1G2"; transcript_id "mikado.CAAJIE010000247.1G2.1"; ID "mikado.CAAJIE010000247.1G2.1.CDS2";
CAAJIE010000247.1	Mikado_loci	CDS	3557	3613	.	-	0	gene_id "mikado.CAAJIE010000247.1G2"; transcript_id "mikado.CAAJIE010000247.1G2.1"; ID "mikado.CAAJIE010000247.1G2.1.CDS3";
CAAJIE010000247.1	Mikado_loci	CDS	3720	3905	.	-	0	gene_id "mikado.CAAJIE010000247.1G2"; transcript_id "mikado.CAAJIE010000247.1G2.1"; ID "mikado.CAAJIE010000247.1G2.1.CDS4";
CAAJIE010000247.1	Mikado_loci	five_prime_utr	3906	3914	.	-	.	gene_id "mikado.CAAJIE010000247.1G2"; transcript_id "mikado.CAAJIE010000247.1G2.1"; ID "mikado.CAAJIE010000247.1G2.1.five_prime_UTR1";
CAAJIE010000247.1	Mikado_loci	three_prime_utr	2693	2960	.	-	.	gene_id "mikado.CAAJIE010000247.1G2"; transcript_id "mikado.CAAJIE010000247.1G2.1"; ID "mikado.CAAJIE010000247.1G2.1.three_prime_UTR1";
CAAJIE010000247.1	Mikado_loci	three_prime_utr	3081	3081	.	-	.	gene_id "mikado.CAAJIE010000247.1G2"; transcript_id "mikado.CAAJIE010000247.1G2.1"; ID "mikado.CAAJIE010000247.1G2.1.three_prime_UTR2";
CAAJIE010000244.1	Mikado_loci	gene	785066	788791	18	+	.	gene_id "mikado.CAAJIE010000244.1G35"; ID "mikado.CAAJIE010000244.1G35";
CAAJIE010000244.1	Mikado_loci	transcript	785066	788791	18	+	.	gene_id "mikado.CAAJIE010000244.1G35"; transcript_id "mikado.CAAJIE010000244.1G35.1"; ID "mikado.CAAJIE010000244.1G35.1";
CAAJIE010000244.1	Mikado_loci	exon	785066	785139	.	+	.	gene_id "mikado.CAAJIE010000244.1G35"; transcript_id "mikado.CAAJIE010000244.1G35.1"; ID "mikado.CAAJIE010000244.1G35.1.exon1";
CAAJIE010000244.1	Mikado_loci	exon	787127	788791	.	+	.	gene_id "mikado.CAAJIE010000244.1G35"; transcript_id "mikado.CAAJIE010000244.1G35.1"; ID "mikado.CAAJIE010000244.1G35.1.exon2";
CAAJIE010000244.1	Mikado_loci	CDS	787135	788151	.	+	0	gene_id "mikado.CAAJIE010000244.1G35"; transcript_id "mikado.CAAJIE010000244.1G35.1"; ID "mikado.CAAJIE010000244.1G35.1.CDS1";
CAAJIE010000244.1	Mikado_loci	five_prime_utr	785066	785139	.	+	.	gene_id "mikado.CAAJIE010000244.1G35"; transcript_id "mikado.CAAJIE010000244.1G35.1"; ID "mikado.CAAJIE010000244.1G35.1.five_prime_UTR1";
CAAJIE010000244.1	Mikado_loci	five_prime_utr	787127	787134	.	+	.	gene_id "mikado.CAAJIE010000244.1G35"; transcript_id "mikado.CAAJIE010000244.1G35.1"; ID "mikado.CAAJIE010000244.1G35.1.five_prime_UTR2";
CAAJIE010000244.1	Mikado_loci	three_prime_utr	788152	788791	.	+	.	gene_id "mikado.CAAJIE010000244.1G35"; transcript_id "mikado.CAAJIE010000244.1G35.1"; ID "mikado.CAAJIE010000244.1G35.1.three_prime_UTR1";
CAAJIE010000855.1	Mikado_loci	gene	30713	32184	20	+	.	gene_id "mikado.CAAJIE010000855.1G1"; ID "mikado.CAAJIE010000855.1G1";
CAAJIE010000855.1	Mikado_loci	transcript	30713	32184	20	+	.	gene_id "mikado.CAAJIE010000855.1G1"; transcript_id "mikado.CAAJIE010000855.1G1.1"; ID "mikado.CAAJIE010000855.1G1.1";
CAAJIE010000855.1	Mikado_loci	exon	30713	30811	.	+	.	gene_id "mikado.CAAJIE010000855.1G1"; transcript_id "mikado.CAAJIE010000855.1G1.1"; ID "mikado.CAAJIE010000855.1G1.1.exon1";
CAAJIE010000855.1	Mikado_loci	exon	30961	31073	.	+	.	gene_id "mikado.CAAJIE010000855.1G1"; transcript_id "mikado.CAAJIE010000855.1G1.1"; ID "mikado.CAAJIE010000855.1G1.1.exon2";
CAAJIE010000855.1	Mikado_loci	exon	31871	32184	.	+	.	gene_id "mikado.CAAJIE010000855.1G1"; transcript_id "mikado.CAAJIE010000855.1G1.1"; ID "mikado.CAAJIE010000855.1G1.1.exon3";
CAAJIE010000855.1	Mikado_loci	CDS	30745	30811	.	+	0	gene_id "mikado.CAAJIE010000855.1G1"; transcript_id "mikado.CAAJIE010000855.1G1.1"; ID "mikado.CAAJIE010000855.1G1.1.CDS1";
CAAJIE010000855.1	Mikado_loci	CDS	30961	31073	.	+	2	gene_id "mikado.CAAJIE010000855.1G1"; transcript_id "mikado.CAAJIE010000855.1G1.1"; ID "mikado.CAAJIE010000855.1G1.1.CDS2";
CAAJIE010000855.1	Mikado_loci	CDS	31871	32038	.	+	0	gene_id "mikado.CAAJIE010000855.1G1"; transcript_id "mikado.CAAJIE010000855.1G1.1"; ID "mikado.CAAJIE010000855.1G1.1.CDS3";
CAAJIE010000855.1	Mikado_loci	five_prime_utr	30713	30744	.	+	.	gene_id "mikado.CAAJIE010000855.1G1"; transcript_id "mikado.CAAJIE010000855.1G1.1"; ID "mikado.CAAJIE010000855.1G1.1.five_prime_UTR1";
CAAJIE010000855.1	Mikado_loci	three_prime_utr	32039	32184	.	+	.	gene_id "mikado.CAAJIE010000855.1G1"; transcript_id "mikado.CAAJIE010000855.1G1.1"; ID "mikado.CAAJIE010000855.1G1.1.three_prime_UTR1";
CAAJIE010001102.1	Mikado_loci	gene	17070	24628	18	+	.	gene_id "mikado.CAAJIE010001102.1G1"; ID "mikado.CAAJIE010001102.1G1";
CAAJIE010001102.1	Mikado_loci	transcript	17070	24628	17	+	.	gene_id "mikado.CAAJIE010001102.1G1"; transcript_id "mikado.CAAJIE010001102.1G1.1"; ID "mikado.CAAJIE010001102.1G1.1";
CAAJIE010001102.1	Mikado_loci	exon	17070	17192	.	+	.	gene_id "mikado.CAAJIE010001102.1G1"; transcript_id "mikado.CAAJIE010001102.1G1.1"; ID "mikado.CAAJIE010001102.1G1.1.exon1";
CAAJIE010001102.1	Mikado_loci	exon	18741	19118	.	+	.	gene_id "mikado.CAAJIE010001102.1G1"; transcript_id "mikado.CAAJIE010001102.1G1.1"; ID "mikado.CAAJIE010001102.1G1.1.exon2";
CAAJIE010001102.1	Mikado_loci	exon	20076	20117	.	+	.	gene_id "mikado.CAAJIE010001102.1G1"; transcript_id "mikado.CAAJIE010001102.1G1.1"; ID "mikado.CAAJIE010001102.1G1.1.exon3";
CAAJIE010001102.1	Mikado_loci	exon	22693	22772	.	+	.	gene_id "mikado.CAAJIE010001102.1G1"; transcript_id "mikado.CAAJIE010001102.1G1.1"; ID "mikado.CAAJIE010001102.1G1.1.exon4";
CAAJIE010001102.1	Mikado_loci	exon	22898	22985	.	+	.	gene_id "mikado.CAAJIE010001102.1G1"; transcript_id "mikado.CAAJIE010001102.1G1.1"; ID "mikado.CAAJIE010001102.1G1.1.exon5";
CAAJIE010001102.1	Mikado_loci	exon	23106	23216	.	+	.	gene_id "mikado.CAAJIE010001102.1G1"; transcript_id "mikado.CAAJIE010001102.1G1.1"; ID "mikado.CAAJIE010001102.1G1.1.exon6";
CAAJIE010001102.1	Mikado_loci	exon	23938	24628	.	+	.	gene_id "mikado.CAAJIE010001102.1G1"; transcript_id "mikado.CAAJIE010001102.1G1.1"; ID "mikado.CAAJIE010001102.1G1.1.exon7";
CAAJIE010001102.1	Mikado_loci	CDS	17159	17192	.	+	0	gene_id "mikado.CAAJIE010001102.1G1"; transcript_id "mikado.CAAJIE010001102.1G1.1"; ID "mikado.CAAJIE010001102.1G1.1.CDS1";
CAAJIE010001102.1	Mikado_loci	CDS	18741	19118	.	+	2	gene_id "mikado.CAAJIE010001102.1G1"; transcript_id "mikado.CAAJIE010001102.1G1.1"; ID "mikado.CAAJIE010001102.1G1.1.CDS2";
CAAJIE010001102.1	Mikado_loci	CDS	20076	20117	.	+	2	gene_id "mikado.CAAJIE010001102.1G1"; transcript_id "mikado.CAAJIE010001102.1G1.1"; ID "mikado.CAAJIE010001102.1G1.1.CDS3";
CAAJIE010001102.1	Mikado_loci	CDS	22693	22772	.	+	2	gene_id "mikado.CAAJIE010001102.1G1"; transcript_id "mikado.CAAJIE010001102.1G1.1"; ID "mikado.CAAJIE010001102.1G1.1.CDS4";
CAAJIE010001102.1	Mikado_loci	CDS	22898	22985	.	+	0	gene_id "mikado.CAAJIE010001102.1G1"; transcript_id "mikado.CAAJIE010001102.1G1.1"; ID "mikado.CAAJIE010001102.1G1.1.CDS5";
CAAJIE010001102.1	Mikado_loci	CDS	23106	23216	.	+	2	gene_id "mikado.CAAJIE010001102.1G1"; transcript_id "mikado.CAAJIE010001102.1G1.1"; ID "mikado.CAAJIE010001102.1G1.1.CDS6";
CAAJIE010001102.1	Mikado_loci	CDS	23938	24203	.	+	2	gene_id "mikado.CAAJIE010001102.1G1"; transcript_id "mikado.CAAJIE010001102.1G1.1"; ID "mikado.CAAJIE010001102.1G1.1.CDS7";
CAAJIE010001102.1	Mikado_loci	five_prime_utr	17070	17158	.	+	.	gene_id "mikado.CAAJIE010001102.1G1"; transcript_id "mikado.CAAJIE010001102.1G1.1"; ID "mikado.CAAJIE010001102.1G1.1.five_prime_UTR1";
CAAJIE010001102.1	Mikado_loci	three_prime_utr	24204	24628	.	+	.	gene_id "mikado.CAAJIE010001102.1G1"; transcript_id "mikado.CAAJIE010001102.1G1.1"; ID "mikado.CAAJIE010001102.1G1.1.three_prime_UTR1";
CAAJIE010001102.1	Mikado_loci	transcript	17070	24628	18	+	.	gene_id "mikado.CAAJIE010001102.1G1"; transcript_id "mikado.CAAJIE010001102.1G1.2"; ID "mikado.CAAJIE010001102.1G1.2";
CAAJIE010001102.1	Mikado_loci	exon	17070	17192	.	+	.	gene_id "mikado.CAAJIE010001102.1G1"; transcript_id "mikado.CAAJIE010001102.1G1.2"; ID "mikado.CAAJIE010001102.1G1.2.exon1";
CAAJIE010001102.1	Mikado_loci	exon	18741	19118	.	+	.	gene_id "mikado.CAAJIE010001102.1G1"; transcript_id "mikado.CAAJIE010001102.1G1.2"; ID "mikado.CAAJIE010001102.1G1.2.exon2";
CAAJIE010001102.1	Mikado_loci	exon	20076	20117	.	+	.	gene_id "mikado.CAAJIE010001102.1G1"; transcript_id "mikado.CAAJIE010001102.1G1.2"; ID "mikado.CAAJIE010001102.1G1.2.exon3";
CAAJIE010001102.1	Mikado_loci	exon	22693	22772	.	+	.	gene_id "mikado.CAAJIE010001102.1G1"; transcript_id "mikado.CAAJIE010001102.1G1.2"; ID "mikado.CAAJIE010001102.1G1.2.exon4";
CAAJIE010001102.1	Mikado_loci	exon	22898	22994	.	+	.	gene_id "mikado.CAAJIE010001102.1G1"; transcript_id "mikado.CAAJIE010001102.1G1.2"; ID "mikado.CAAJIE010001102.1G1.2.exon5";
CAAJIE010001102.1	Mikado_loci	exon	23106	23216	.	+	.	gene_id "mikado.CAAJIE010001102.1G1"; transcript_id "mikado.CAAJIE010001102.1G1.2"; ID "mikado.CAAJIE010001102.1G1.2.exon6";
CAAJIE010001102.1	Mikado_loci	exon	23938	24628	.	+	.	gene_id "mikado.CAAJIE010001102.1G1"; transcript_id "mikado.CAAJIE010001102.1G1.2"; ID "mikado.CAAJIE010001102.1G1.2.exon7";
CAAJIE010001102.1	Mikado_loci	CDS	17159	17192	.	+	0	gene_id "mikado.CAAJIE010001102.1G1"; transcript_id "mikado.CAAJIE010001102.1G1.2"; ID "mikado.CAAJIE010001102.1G1.2.CDS1";
CAAJIE010001102.1	Mikado_loci	CDS	18741	19118	.	+	2	gene_id "mikado.CAAJIE010001102.1G1"; transcript_id "mikado.CAAJIE010001102.1G1.2"; ID "mikado.CAAJIE010001102.1G1.2.CDS2";
CAAJIE010001102.1	Mikado_loci	CDS	20076	20117	.	+	2	gene_id "mikado.CAAJIE010001102.1G1"; transcript_id "mikado.CAAJIE010001102.1G1.2"; ID "mikado.CAAJIE010001102.1G1.2.CDS3";
CAAJIE010001102.1	Mikado_loci	CDS	22693	22772	.	+	2	gene_id "mikado.CAAJIE010001102.1G1"; transcript_id "mikado.CAAJIE010001102.1G1.2"; ID "mikado.CAAJIE010001102.1G1.2.CDS4";
CAAJIE010001102.1	Mikado_loci	CDS	22898	22994	.	+	0	gene_id "mikado.CAAJIE010001102.1G1"; transcript_id "mikado.CAAJIE010001102.1G1.2"; ID "mikado.CAAJIE010001102.1G1.2.CDS5";
CAAJIE010001102.1	Mikado_loci	CDS	23106	23216	.	+	2	gene_id "mikado.CAAJIE010001102.1G1"; transcript_id "mikado.CAAJIE010001102.1G1.2"; ID "mikado.CAAJIE010001102.1G1.2.CDS6";
CAAJIE010001102.1	Mikado_loci	CDS	23938	24203	.	+	2	gene_id "mikado.CAAJIE010001102.1G1"; transcript_id "mikado.CAAJIE010001102.1G1.2"; ID "mikado.CAAJIE010001102.1G1.2.CDS7";
CAAJIE010001102.1	Mikado_loci	five_prime_utr	17070	17158	.	+	.	gene_id "mikado.CAAJIE010001102.1G1"; transcript_id "mikado.CAAJIE010001102.1G1.2"; ID "mikado.CAAJIE010001102.1G1.2.five_prime_UTR1";
CAAJIE010001102.1	Mikado_loci	three_prime_utr	24204	24628	.	+	.	gene_id "mikado.CAAJIE010001102.1G1"; transcript_id "mikado.CAAJIE010001102.1G1.2"; ID "mikado.CAAJIE010001102.1G1.2.three_prime_UTR1";
CAAJIE010000577.1	Mikado_loci	gene	7186	45613	18	+	.	gene_id "mikado.CAAJIE010000577.1G1"; ID "mikado.CAAJIE010000577.1G1";
CAAJIE010000577.1	Mikado_loci	transcript	7186	45613	18	+	.	gene_id "mikado.CAAJIE010000577.1G1"; transcript_id "mikado.CAAJIE010000577.1G1.1"; ID "mikado.CAAJIE010000577.1G1.1";
CAAJIE010000577.1	Mikado_loci	exon	7186	7362	.	+	.	gene_id "mikado.CAAJIE010000577.1G1"; transcript_id "mikado.CAAJIE010000577.1G1.1"; ID "mikado.CAAJIE010000577.1G1.1.exon1";
CAAJIE010000577.1	Mikado_loci	exon	7706	7779	.	+	.	gene_id "mikado.CAAJIE010000577.1G1"; transcript_id "mikado.CAAJIE010000577.1G1.1"; ID "mikado.CAAJIE010000577.1G1.1.exon2";
CAAJIE010000577.1	Mikado_loci	exon	15252	15399	.	+	.	gene_id "mikado.CAAJIE010000577.1G1"; transcript_id "mikado.CAAJIE010000577.1G1.1"; ID "mikado.CAAJIE010000577.1G1.1.exon3";
CAAJIE010000577.1	Mikado_loci	exon	24005	24576	.	+	.	gene_id "mikado.CAAJIE010000577.1G1"; transcript_id "mikado.CAAJIE010000577.1G1.1"; ID "mikado.CAAJIE010000577.1G1.1.exon4";
CAAJIE010000577.1	Mikado_loci	exon	33523	33619	.	+	.	gene_id "mikado.CAAJIE010000577.1G1"; transcript_id "mikado.CAAJIE010000577.1G1.1"; ID "mikado.CAAJIE010000577.1G1.1.exon5";
CAAJIE010000577.1	Mikado_loci	exon	40275	40313	.	+	.	gene_id "mikado.CAAJIE010000577.1G1"; transcript_id "mikado.CAAJIE010000577.1G1.1"; ID "mikado.CAAJIE010000577.1G1.1.exon6";
CAAJIE010000577.1	Mikado_loci	exon	45520	45613	.	+	.	gene_id "mikado.CAAJIE010000577.1G1"; transcript_id "mikado.CAAJIE010000577.1G1.1"; ID "mikado.CAAJIE010000577.1G1.1.exon7";
CAAJIE010000577.1	Mikado_loci	CDS	7311	7362	.	+	0	gene_id "mikado.CAAJIE010000577.1G1"; transcript_id "mikado.CAAJIE010000577.1G1.1"; ID "mikado.CAAJIE010000577.1G1.1.CDS1";
CAAJIE010000577.1	Mikado_loci	CDS	7706	7779	.	+	2	gene_id "mikado.CAAJIE010000577.1G1"; transcript_id "mikado.CAAJIE010000577.1G1.1"; ID "mikado.CAAJIE010000577.1G1.1.CDS2";
CAAJIE010000577.1	Mikado_loci	CDS	15252	15399	.	+	0	gene_id "mikado.CAAJIE010000577.1G1"; transcript_id "mikado.CAAJIE010000577.1G1.1"; ID "mikado.CAAJIE010000577.1G1.1.CDS3";
CAAJIE010000577.1	Mikado_loci	CDS	24005	24576	.	+	2	gene_id "mikado.CAAJIE010000577.1G1"; transcript_id "mikado.CAAJIE010000577.1G1.1"; ID "mikado.CAAJIE010000577.1G1.1.CDS4";
CAAJIE010000577.1	Mikado_loci	CDS	33523	33619	.	+	0	gene_id "mikado.CAAJIE010000577.1G1"; transcript_id "mikado.CAAJIE010000577.1G1.1"; ID "mikado.CAAJIE010000577.1G1.1.CDS5";
CAAJIE010000577.1	Mikado_loci	CDS	40275	40313	.	+	2	gene_id "mikado.CAAJIE010000577.1G1"; transcript_id "mikado.CAAJIE010000577.1G1.1"; ID "mikado.CAAJIE010000577.1G1.1.CDS6";
CAAJIE010000577.1	Mikado_loci	CDS	45520	45527	.	+	2	gene_id "mikado.CAAJIE010000577.1G1"; transcript_id "mikado.CAAJIE010000577.1G1.1"; ID "mikado.CAAJIE010000577.1G1.1.CDS7";
CAAJIE010000577.1	Mikado_loci	five_prime_utr	7186	7310	.	+	.	gene_id "mikado.CAAJIE010000577.1G1"; transcript_id "mikado.CAAJIE010000577.1G1.1"; ID "mikado.CAAJIE010000577.1G1.1.five_prime_UTR1";
CAAJIE010000577.1	Mikado_loci	three_prime_utr	45528	45613	.	+	.	gene_id "mikado.CAAJIE010000577.1G1"; transcript_id "mikado.CAAJIE010000577.1G1.1"; ID "mikado.CAAJIE010000577.1G1.1.three_prime_UTR1";
2	Mikado_loci	gene	1979741	1980363	18	+	.	gene_id "mikado.2G14"; ID "mikado.2G14";
2	Mikado_loci	transcript	1979741	1980363	18	+	.	gene_id "mikado.2G14"; transcript_id "mikado.2G14.1"; ID "mikado.2G14.1";
2	Mikado_loci	exon	1979741	1980168	.	+	.	gene_id "mikado.2G14"; transcript_id "mikado.2G14.1"; ID "mikado.2G14.1.exon1";
2	Mikado_loci	exon	1980224	1980256	.	+	.	gene_id "mikado.2G14"; transcript_id "mikado.2G14.1"; ID "mikado.2G14.1.exon2";
2	Mikado_loci	exon	1980311	1980363	.	+	.	gene_id "mikado.2G14"; transcript_id "mikado.2G14.1"; ID "mikado.2G14.1.exon3";
2	Mikado_loci	CDS	1979832	1980168	.	+	0	gene_id "mikado.2G14"; transcript_id "mikado.2G14.1"; ID "mikado.2G14.1.CDS1";
2	Mikado_loci	CDS	1980224	1980256	.	+	2	gene_id "mikado.2G14"; transcript_id "mikado.2G14.1"; ID "mikado.2G14.1.CDS2";
2	Mikado_loci	CDS	1980311	1980315	.	+	2	gene_id "mikado.2G14"; transcript_id "mikado.2G14.1"; ID "mikado.2G14.1.CDS3";
2	Mikado_loci	five_prime_utr	1979741	1979831	.	+	.	gene_id "mikado.2G14"; transcript_id "mikado.2G14.1"; ID "mikado.2G14.1.five_prime_UTR1";
2	Mikado_loci	three_prime_utr	1980316	1980363	.	+	.	gene_id "mikado.2G14"; transcript_id "mikado.2G14.1"; ID "mikado.2G14.1.three_prime_UTR1";
2	Mikado_loci	gene	3379932	3384189	17	+	.	gene_id "mikado.2G45"; ID "mikado.2G45";
2	Mikado_loci	transcript	3379932	3384189	17	+	.	gene_id "mikado.2G45"; transcript_id "mikado.2G45.1"; ID "mikado.2G45.1";
2	Mikado_loci	exon	3379932	3380749	.	+	.	gene_id "mikado.2G45"; transcript_id "mikado.2G45.1"; ID "mikado.2G45.1.exon1";
2	Mikado_loci	exon	3381238	3384189	.	+	.	gene_id "mikado.2G45"; transcript_id "mikado.2G45.1"; ID "mikado.2G45.1.exon2";
2	Mikado_loci	CDS	3380719	3380749	.	+	0	gene_id "mikado.2G45"; transcript_id "mikado.2G45.1"; ID "mikado.2G45.1.CDS1";
2	Mikado_loci	CDS	3381238	3383999	.	+	2	gene_id "mikado.2G45"; transcript_id "mikado.2G45.1"; ID "mikado.2G45.1.CDS2";
2	Mikado_loci	five_prime_utr	3379932	3380718	.	+	.	gene_id "mikado.2G45"; transcript_id "mikado.2G45.1"; ID "mikado.2G45.1.five_prime_UTR1";
2	Mikado_loci	three_prime_utr	3384000	3384189	.	+	.	gene_id "mikado.2G45"; transcript_id "mikado.2G45.1"; ID "mikado.2G45.1.three_prime_UTR1";
2	Mikado_loci	gene	4842245	4848519	21	+	.	gene_id "mikado.2G71"; ID "mikado.2G71";
2	Mikado_loci	transcript	4842245	4848519	21	+	.	gene_id "mikado.2G71"; transcript_id "mikado.2G71.1"; ID "mikado.2G71.1";
2	Mikado_loci	exon	4842245	4842543	.	+	.	gene_id "mikado.2G71"; transcript_id "mikado.2G71.1"; ID "mikado.2G71.1.exon1";
2	Mikado_loci	exon	4842782	4843417	.	+	.	gene_id "mikado.2G71"; transcript_id "mikado.2G71.1"; ID "mikado.2G71.1.exon2";
2	Mikado_loci	exon	4848437	4848519	.	+	.	gene_id "mikado.2G71"; transcript_id "mikado.2G71.1"; ID "mikado.2G71.1.exon3";
2	Mikado_loci	CDS	4842908	4843417	.	+	0	gene_id "mikado.2G71"; transcript_id "mikado.2G71.1"; ID "mikado.2G71.1.CDS1";
2	Mikado_loci	CDS	4848437	4848460	.	+	0	gene_id "mikado.2G71"; transcript_id "mikado.2G71.1"; ID "mikado.2G71.1.CDS2";
2	Mikado_loci	five_prime_utr	4842245	4842543	.	+	.	gene_id "mikado.2G71"; transcript_id "mikado.2G71.1"; ID "mikado.2G71.1.five_prime_UTR1";
2	Mikado_loci	five_prime_utr	4842782	4842907	.	+	.	gene_id "mikado.2G71"; transcript_id "mikado.2G71.1"; ID "mikado.2G71.1.five_prime_UTR2";
2	Mikado_loci	three_prime_utr	4848461	4848519	.	+	.	gene_id "mikado.2G71"; transcript_id "mikado.2G71.1"; ID "mikado.2G71.1.three_prime_UTR1";
2	Mikado_loci	gene	7435409	7442091	21	-	.	gene_id "mikado.2G115"; ID "mikado.2G115";
2	Mikado_loci	transcript	7435409	7442091	21	-	.	gene_id "mikado.2G115"; transcript_id "mikado.2G115.1"; ID "mikado.2G115.1";
2	Mikado_loci	exon	7435409	7436106	.	-	.	gene_id "mikado.2G115"; transcript_id "mikado.2G115.1"; ID "mikado.2G115.1.exon1";
2	Mikado_loci	exon	7436463	7436520	.	-	.	gene_id "mikado.2G115"; transcript_id "mikado.2G115.1"; ID "mikado.2G115.1.exon2";
2	Mikado_loci	exon	7436631	7436724	.	-	.	gene_id "mikado.2G115"; transcript_id "mikado.2G115.1"; ID "mikado.2G115.1.exon3";
2	Mikado_loci	exon	7436953	7437219	.	-	.	gene_id "mikado.2G115"; transcript_id "mikado.2G115.1"; ID "mikado.2G115.1.exon4";
2	Mikado_loci	exon	7437356	7437661	.	-	.	gene_id "mikado.2G115"; transcript_id "mikado.2G115.1"; ID "mikado.2G115.1.exon5";
2	Mikado_loci	exon	7437790	7438176	.	-	.	gene_id "mikado.2G115"; transcript_id "mikado.2G115.1"; ID "mikado.2G115.1.exon6";
2	Mikado_loci	exon	7441605	7441679	.	-	.	gene_id "mikado.2G115"; transcript_id "mikado.2G115.1"; ID "mikado.2G115.1.exon7";
2	Mikado_loci	exon	7441910	7442091	.	-	.	gene_id "mikado.2G115"; transcript_id "mikado.2G115.1"; ID "mikado.2G115.1.exon8";
2	Mikado_loci	CDS	7435834	7436106	.	-	0	gene_id "mikado.2G115"; transcript_id "mikado.2G115.1"; ID "mikado.2G115.1.CDS1";
2	Mikado_loci	CDS	7436463	7436520	.	-	1	gene_id "mikado.2G115"; transcript_id "mikado.2G115.1"; ID "mikado.2G115.1.CDS2";
2	Mikado_loci	CDS	7436631	7436724	.	-	2	gene_id "mikado.2G115"; transcript_id "mikado.2G115.1"; ID "mikado.2G115.1.CDS3";
2	Mikado_loci	CDS	7436953	7437219	.	-	2	gene_id "mikado.2G115"; transcript_id "mikado.2G115.1"; ID "mikado.2G115.1.CDS4";
2	Mikado_loci	CDS	7437356	7437661	.	-	2	gene_id "mikado.2G115"; transcript_id "mikado.2G115.1"; ID "mikado.2G115.1.CDS5";
2	Mikado_loci	CDS	7437790	7438176	.	-	2	gene_id "mikado.2G115"; transcript_id "mikado.2G115.1"; ID "mikado.2G115.1.CDS6";
2	Mikado_loci	CDS	7441605	7441653	.	-	0	gene_id "mikado.2G115"; transcript_id "mikado.2G115.1"; ID "mikado.2G115.1.CDS7";
2	Mikado_loci	five_prime_utr	7441654	7441679	.	-	.	gene_id "mikado.2G115"; transcript_id "mikado.2G115.1"; ID "mikado.2G115.1.five_prime_UTR1";
2	Mikado_loci	five_prime_utr	7441910	7442091	.	-	.	gene_id "mikado.2G115"; transcript_id "mikado.2G115.1"; ID "mikado.2G115.1.five_prime_UTR2";
2	Mikado_loci	three_prime_utr	7435409	7435833	.	-	.	gene_id "mikado.2G115"; transcript_id "mikado.2G115.1"; ID "mikado.2G115.1.three_prime_UTR1";
2	Mikado_loci	gene	7479248	7516221	19	-	.	gene_id "mikado.2G118"; ID "mikado.2G118";
2	Mikado_loci	transcript	7479248	7516221	19	-	.	gene_id "mikado.2G118"; transcript_id "mikado.2G118.1"; ID "mikado.2G118.1";
2	Mikado_loci	exon	7479248	7479518	.	-	.	gene_id "mikado.2G118"; transcript_id "mikado.2G118.1"; ID "mikado.2G118.1.exon1";
2	Mikado_loci	exon	7509866	7510506	.	-	.	gene_id "mikado.2G118"; transcript_id "mikado.2G118.1"; ID "mikado.2G118.1.exon2";
2	Mikado_loci	exon	7510863	7510920	.	-	.	gene_id "mikado.2G118"; transcript_id "mikado.2G118.1"; ID "mikado.2G118.1.exon3";
2	Mikado_loci	exon	7511033	7511126	.	-	.	gene_id "mikado.2G118"; transcript_id "mikado.2G118.1"; ID "mikado.2G118.1.exon4";
2	Mikado_loci	exon	7511356	7511622	.	-	.	gene_id "mikado.2G118"; transcript_id "mikado.2G118.1"; ID "mikado.2G118.1.exon5";
2	Mikado_loci	exon	7511759	7512064	.	-	.	gene_id "mikado.2G118"; transcript_id "mikado.2G118.1"; ID "mikado.2G118.1.exon6";
2	Mikado_loci	exon	7512194	7512580	.	-	.	gene_id "mikado.2G118"; transcript_id "mikado.2G118.1"; ID "mikado.2G118.1.exon7";
2	Mikado_loci	exon	7515735	7515809	.	-	.	gene_id "mikado.2G118"; transcript_id "mikado.2G118.1"; ID "mikado.2G118.1.exon8";
2	Mikado_loci	exon	7516040	7516221	.	-	.	gene_id "mikado.2G118"; transcript_id "mikado.2G118.1"; ID "mikado.2G118.1.exon9";
2	Mikado_loci	CDS	7510234	7510506	.	-	0	gene_id "mikado.2G118"; transcript_id "mikado.2G118.1"; ID "mikado.2G118.1.CDS1";
2	Mikado_loci	CDS	7510863	7510920	.	-	1	gene_id "mikado.2G118"; transcript_id "mikado.2G118.1"; ID "mikado.2G118.1.CDS2";
2	Mikado_loci	CDS	7511033	7511126	.	-	2	gene_id "mikado.2G118"; transcript_id "mikado.2G118.1"; ID "mikado.2G118.1.CDS3";
2	Mikado_loci	CDS	7511356	7511622	.	-	2	gene_id "mikado.2G118"; transcript_id "mikado.2G118.1"; ID "mikado.2G118.1.CDS4";
2	Mikado_loci	CDS	7511759	7512064	.	-	2	gene_id "mikado.2G118"; transcript_id "mikado.2G118.1"; ID "mikado.2G118.1.CDS5";
2	Mikado_loci	CDS	7512194	7512580	.	-	2	gene_id "mikado.2G118"; transcript_id "mikado.2G118.1"; ID "mikado.2G118.1.CDS6";
2	Mikado_loci	CDS	7515735	7515783	.	-	0	gene_id "mikado.2G118"; transcript_id "mikado.2G118.1"; ID "mikado.2G118.1.CDS7";
2	Mikado_loci	five_prime_utr	7515784	7515809	.	-	.	gene_id "mikado.2G118"; transcript_id "mikado.2G118.1"; ID "mikado.2G118.1.five_prime_UTR1";
2	Mikado_loci	five_prime_utr	7516040	7516221	.	-	.	gene_id "mikado.2G118"; transcript_id "mikado.2G118.1"; ID "mikado.2G118.1.five_prime_UTR2";
2	Mikado_loci	three_prime_utr	7479248	7479518	.	-	.	gene_id "mikado.2G118"; transcript_id "mikado.2G118.1"; ID "mikado.2G118.1.three_prime_UTR1";
2	Mikado_loci	three_prime_utr	7509866	7510233	.	-	.	gene_id "mikado.2G118"; transcript_id "mikado.2G118.1"; ID "mikado.2G118.1.three_prime_UTR2";
2	Mikado_loci	gene	7479923	7484288	20	-	.	gene_id "mikado.2G119"; ID "mikado.2G119";
2	Mikado_loci	transcript	7479923	7484288	20	-	.	gene_id "mikado.2G119"; transcript_id "mikado.2G119.1"; ID "mikado.2G119.1";
2	Mikado_loci	exon	7479923	7480011	.	-	.	gene_id "mikado.2G119"; transcript_id "mikado.2G119.1"; ID "mikado.2G119.1.exon1";
2	Mikado_loci	exon	7480162	7480222	.	-	.	gene_id "mikado.2G119"; transcript_id "mikado.2G119.1"; ID "mikado.2G119.1.exon2";
2	Mikado_loci	exon	7480330	7480423	.	-	.	gene_id "mikado.2G119"; transcript_id "mikado.2G119.1"; ID "mikado.2G119.1.exon3";
2	Mikado_loci	exon	7483205	7483471	.	-	.	gene_id "mikado.2G119"; transcript_id "mikado.2G119.1"; ID "mikado.2G119.1.exon4";
2	Mikado_loci	exon	7483608	7483913	.	-	.	gene_id "mikado.2G119"; transcript_id "mikado.2G119.1"; ID "mikado.2G119.1.exon5";
2	Mikado_loci	exon	7484042	7484288	.	-	.	gene_id "mikado.2G119"; transcript_id "mikado.2G119.1"; ID "mikado.2G119.1.exon6";
2	Mikado_loci	CDS	7479952	7480011	.	-	0	gene_id "mikado.2G119"; transcript_id "mikado.2G119.1"; ID "mikado.2G119.1.CDS1";
2	Mikado_loci	CDS	7480162	7480222	.	-	1	gene_id "mikado.2G119"; transcript_id "mikado.2G119.1"; ID "mikado.2G119.1.CDS2";
2	Mikado_loci	CDS	7480330	7480423	.	-	2	gene_id "mikado.2G119"; transcript_id "mikado.2G119.1"; ID "mikado.2G119.1.CDS3";
2	Mikado_loci	CDS	7483205	7483471	.	-	2	gene_id "mikado.2G119"; transcript_id "mikado.2G119.1"; ID "mikado.2G119.1.CDS4";
2	Mikado_loci	CDS	7483608	7483913	.	-	2	gene_id "mikado.2G119"; transcript_id "mikado.2G119.1"; ID "mikado.2G119.1.CDS5";
2	Mikado_loci	CDS	7484042	7484174	.	-	0	gene_id "mikado.2G119"; transcript_id "mikado.2G119.1"; ID "mikado.2G119.1.CDS6";
2	Mikado_loci	five_prime_utr	7484175	7484288	.	-	.	gene_id "mikado.2G119"; transcript_id "mikado.2G119.1"; ID "mikado.2G119.1.five_prime_UTR1";
2	Mikado_loci	three_prime_utr	7479923	7479951	.	-	.	gene_id "mikado.2G119"; transcript_id "mikado.2G119.1"; ID "mikado.2G119.1.three_prime_UTR1";
2	Mikado_loci	gene	7519675	7566029	20	-	.	gene_id "mikado.2G120"; ID "mikado.2G120";
2	Mikado_loci	transcript	7519675	7566029	20	-	.	gene_id "mikado.2G120"; transcript_id "mikado.2G120.1"; ID "mikado.2G120.1";
2	Mikado_loci	exon	7519675	7519864	.	-	.	gene_id "mikado.2G120"; transcript_id "mikado.2G120.1"; ID "mikado.2G120.1.exon1";
2	Mikado_loci	exon	7530772	7530829	.	-	.	gene_id "mikado.2G120"; transcript_id "mikado.2G120.1"; ID "mikado.2G120.1.exon2";
2	Mikado_loci	exon	7530937	7531030	.	-	.	gene_id "mikado.2G120"; transcript_id "mikado.2G120.1"; ID "mikado.2G120.1.exon3";
2	Mikado_loci	exon	7564806	7565072	.	-	.	gene_id "mikado.2G120"; transcript_id "mikado.2G120.1"; ID "mikado.2G120.1.exon4";
2	Mikado_loci	exon	7565209	7565514	.	-	.	gene_id "mikado.2G120"; transcript_id "mikado.2G120.1"; ID "mikado.2G120.1.exon5";
2	Mikado_loci	exon	7565643	7566029	.	-	.	gene_id "mikado.2G120"; transcript_id "mikado.2G120.1"; ID "mikado.2G120.1.exon6";
2	Mikado_loci	CDS	7519760	7519864	.	-	0	gene_id "mikado.2G120"; transcript_id "mikado.2G120.1"; ID "mikado.2G120.1.CDS1";
2	Mikado_loci	CDS	7530772	7530829	.	-	1	gene_id "mikado.2G120"; transcript_id "mikado.2G120.1"; ID "mikado.2G120.1.CDS2";
2	Mikado_loci	CDS	7530937	7531030	.	-	2	gene_id "mikado.2G120"; transcript_id "mikado.2G120.1"; ID "mikado.2G120.1.CDS3";
2	Mikado_loci	CDS	7564806	7565072	.	-	2	gene_id "mikado.2G120"; transcript_id "mikado.2G120.1"; ID "mikado.2G120.1.CDS4";
2	Mikado_loci	CDS	7565209	7565514	.	-	2	gene_id "mikado.2G120"; transcript_id "mikado.2G120.1"; ID "mikado.2G120.1.CDS5";
2	Mikado_loci	CDS	7565643	7565988	.	-	0	gene_id "mikado.2G120"; transcript_id "mikado.2G120.1"; ID "mikado.2G120.1.CDS6";
2	Mikado_loci	five_prime_utr	7565989	7566029	.	-	.	gene_id "mikado.2G120"; transcript_id "mikado.2G120.1"; ID "mikado.2G120.1.five_prime_UTR1";
2	Mikado_loci	three_prime_utr	7519675	7519759	.	-	.	gene_id "mikado.2G120"; transcript_id "mikado.2G120.1"; ID "mikado.2G120.1.three_prime_UTR1";
2	Mikado_loci	transcript	7563680	7566029	17	-	.	gene_id "mikado.2G120"; transcript_id "mikado.2G120.2"; ID "mikado.2G120.2";
2	Mikado_loci	exon	7563680	7563868	.	-	.	gene_id "mikado.2G120"; transcript_id "mikado.2G120.2"; ID "mikado.2G120.2.exon1";
2	Mikado_loci	exon	7564029	7564086	.	-	.	gene_id "mikado.2G120"; transcript_id "mikado.2G120.2"; ID "mikado.2G120.2.exon2";
2	Mikado_loci	exon	7564197	7564290	.	-	.	gene_id "mikado.2G120"; transcript_id "mikado.2G120.2"; ID "mikado.2G120.2.exon3";
2	Mikado_loci	exon	7564941	7565072	.	-	.	gene_id "mikado.2G120"; transcript_id "mikado.2G120.2"; ID "mikado.2G120.2.exon4";
2	Mikado_loci	exon	7565209	7565514	.	-	.	gene_id "mikado.2G120"; transcript_id "mikado.2G120.2"; ID "mikado.2G120.2.exon5";
2	Mikado_loci	exon	7565643	7566029	.	-	.	gene_id "mikado.2G120"; transcript_id "mikado.2G120.2"; ID "mikado.2G120.2.exon6";
2	Mikado_loci	CDS	7563764	7563868	.	-	0	gene_id "mikado.2G120"; transcript_id "mikado.2G120.2"; ID "mikado.2G120.2.CDS1";
2	Mikado_loci	CDS	7564029	7564086	.	-	1	gene_id "mikado.2G120"; transcript_id "mikado.2G120.2"; ID "mikado.2G120.2.CDS2";
2	Mikado_loci	CDS	7564197	7564290	.	-	2	gene_id "mikado.2G120"; transcript_id "mikado.2G120.2"; ID "mikado.2G120.2.CDS3";
2	Mikado_loci	CDS	7564941	7565072	.	-	2	gene_id "mikado.2G120"; transcript_id "mikado.2G120.2"; ID "mikado.2G120.2.CDS4";
2	Mikado_loci	CDS	7565209	7565514	.	-	2	gene_id "mikado.2G120"; transcript_id "mikado.2G120.2"; ID "mikado.2G120.2.CDS5";
2	Mikado_loci	CDS	7565643	7565988	.	-	0	gene_id "mikado.2G120"; transcript_id "mikado.2G120.2"; ID "mikado.2G120.2.CDS6";
2	Mikado_loci	five_prime_utr	7565989	7566029	.	-	.	gene_id "mikado.2G120"; transcript_id "mikado.2G120.2"; ID "mikado.2G120.2.five_prime_UTR1";
2	Mikado_loci	three_prime_utr	7563680	7563763	.	-	.	gene_id "mikado.2G120"; transcript_id "mikado.2G120.2"; ID "mikado.2G120.2.three_prime_UTR1";
2	Mikado_loci	gene	7531704	7537007	19	-	.	gene_id "mikado.2G121"; ID "mikado.2G121";
2	Mikado_loci	transcript	7531704	7537007	19	-	.	gene_id "mikado.2G121"; transcript_id "mikado.2G121.1"; ID "mikado.2G121.1";
2	Mikado_loci	exon	7531704	7531801	.	-	.	gene_id "mikado.2G121"; transcript_id "mikado.2G121.1"; ID "mikado.2G121.1.exon1";
2	Mikado_loci	exon	7531938	7532243	.	-	.	gene_id "mikado.2G121"; transcript_id "mikado.2G121.1"; ID "mikado.2G121.1.exon2";
2	Mikado_loci	exon	7532369	7532752	.	-	.	gene_id "mikado.2G121"; transcript_id "mikado.2G121.1"; ID "mikado.2G121.1.exon3";
2	Mikado_loci	exon	7536648	7536722	.	-	.	gene_id "mikado.2G121"; transcript_id "mikado.2G121.1"; ID "mikado.2G121.1.exon4";
2	Mikado_loci	exon	7536953	7537007	.	-	.	gene_id "mikado.2G121"; transcript_id "mikado.2G121.1"; ID "mikado.2G121.1.exon5";
2	Mikado_loci	CDS	7532113	7532243	.	-	2	gene_id "mikado.2G121"; transcript_id "mikado.2G121.1"; ID "mikado.2G121.1.CDS1";
2	Mikado_loci	CDS	7532369	7532752	.	-	2	gene_id "mikado.2G121"; transcript_id "mikado.2G121.1"; ID "mikado.2G121.1.CDS2";
2	Mikado_loci	CDS	7536648	7536696	.	-	0	gene_id "mikado.2G121"; transcript_id "mikado.2G121.1"; ID "mikado.2G121.1.CDS3";
2	Mikado_loci	five_prime_utr	7536697	7536722	.	-	.	gene_id "mikado.2G121"; transcript_id "mikado.2G121.1"; ID "mikado.2G121.1.five_prime_UTR1";
2	Mikado_loci	five_prime_utr	7536953	7537007	.	-	.	gene_id "mikado.2G121"; transcript_id "mikado.2G121.1"; ID "mikado.2G121.1.five_prime_UTR2";
2	Mikado_loci	three_prime_utr	7531704	7531801	.	-	.	gene_id "mikado.2G121"; transcript_id "mikado.2G121.1"; ID "mikado.2G121.1.three_prime_UTR1";
2	Mikado_loci	three_prime_utr	7531938	7532112	.	-	.	gene_id "mikado.2G121"; transcript_id "mikado.2G121.1"; ID "mikado.2G121.1.three_prime_UTR2";
2	Mikado_loci	gene	7577911	7583734	20	-	.	gene_id "mikado.2G123"; ID "mikado.2G123";
2	Mikado_loci	transcript	7577911	7583734	20	-	.	gene_id "mikado.2G123"; transcript_id "mikado.2G123.1"; ID "mikado.2G123.1";
2	Mikado_loci	exon	7577911	7579396	.	-	.	gene_id "mikado.2G123"; transcript_id "mikado.2G123.1"; ID "mikado.2G123.1.exon1";
2	Mikado_loci	exon	7579753	7579810	.	-	.	gene_id "mikado.2G123"; transcript_id "mikado.2G123.1"; ID "mikado.2G123.1.exon2";
2	Mikado_loci	exon	7579924	7580008	.	-	.	gene_id "mikado.2G123"; transcript_id "mikado.2G123.1"; ID "mikado.2G123.1.exon3";
2	Mikado_loci	exon	7580740	7581006	.	-	.	gene_id "mikado.2G123"; transcript_id "mikado.2G123.1"; ID "mikado.2G123.1.exon4";
2	Mikado_loci	exon	7581143	7581448	.	-	.	gene_id "mikado.2G123"; transcript_id "mikado.2G123.1"; ID "mikado.2G123.1.exon5";
2	Mikado_loci	exon	7581579	7581965	.	-	.	gene_id "mikado.2G123"; transcript_id "mikado.2G123.1"; ID "mikado.2G123.1.exon6";
2	Mikado_loci	exon	7582290	7582364	.	-	.	gene_id "mikado.2G123"; transcript_id "mikado.2G123.1"; ID "mikado.2G123.1.exon7";
2	Mikado_loci	exon	7582484	7582732	.	-	.	gene_id "mikado.2G123"; transcript_id "mikado.2G123.1"; ID "mikado.2G123.1.exon8";
2	Mikado_loci	exon	7583593	7583734	.	-	.	gene_id "mikado.2G123"; transcript_id "mikado.2G123.1"; ID "mikado.2G123.1.exon9";
2	Mikado_loci	CDS	7579139	7579396	.	-	0	gene_id "mikado.2G123"; transcript_id "mikado.2G123.1"; ID "mikado.2G123.1.CDS1";
2	Mikado_loci	CDS	7579753	7579810	.	-	1	gene_id "mikado.2G123"; transcript_id "mikado.2G123.1"; ID "mikado.2G123.1.CDS2";
2	Mikado_loci	CDS	7579924	7580008	.	-	2	gene_id "mikado.2G123"; transcript_id "mikado.2G123.1"; ID "mikado.2G123.1.CDS3";
2	Mikado_loci	CDS	7580740	7581006	.	-	2	gene_id "mikado.2G123"; transcript_id "mikado.2G123.1"; ID "mikado.2G123.1.CDS4";
2	Mikado_loci	CDS	7581143	7581448	.	-	2	gene_id "mikado.2G123"; transcript_id "mikado.2G123.1"; ID "mikado.2G123.1.CDS5";
2	Mikado_loci	CDS	7581579	7581965	.	-	2	gene_id "mikado.2G123"; transcript_id "mikado.2G123.1"; ID "mikado.2G123.1.CDS6";
2	Mikado_loci	CDS	7582290	7582338	.	-	0	gene_id "mikado.2G123"; transcript_id "mikado.2G123.1"; ID "mikado.2G123.1.CDS7";
2	Mikado_loci	five_prime_utr	7582339	7582364	.	-	.	gene_id "mikado.2G123"; transcript_id "mikado.2G123.1"; ID "mikado.2G123.1.five_prime_UTR1";
2	Mikado_loci	five_prime_utr	7582484	7582732	.	-	.	gene_id "mikado.2G123"; transcript_id "mikado.2G123.1"; ID "mikado.2G123.1.five_prime_UTR2";
2	Mikado_loci	five_prime_utr	7583593	7583734	.	-	.	gene_id "mikado.2G123"; transcript_id "mikado.2G123.1"; ID "mikado.2G123.1.five_prime_UTR3";
2	Mikado_loci	three_prime_utr	7577911	7579138	.	-	.	gene_id "mikado.2G123"; transcript_id "mikado.2G123.1"; ID "mikado.2G123.1.three_prime_UTR1";
2	Mikado_loci	transcript	7577911	7583734	18	-	.	gene_id "mikado.2G123"; transcript_id "mikado.2G123.2"; ID "mikado.2G123.2";
2	Mikado_loci	exon	7577911	7579396	.	-	.	gene_id "mikado.2G123"; transcript_id "mikado.2G123.2"; ID "mikado.2G123.2.exon1";
2	Mikado_loci	exon	7579753	7579810	.	-	.	gene_id "mikado.2G123"; transcript_id "mikado.2G123.2"; ID "mikado.2G123.2.exon2";
2	Mikado_loci	exon	7579924	7580008	.	-	.	gene_id "mikado.2G123"; transcript_id "mikado.2G123.2"; ID "mikado.2G123.2.exon3";
2	Mikado_loci	exon	7580740	7581006	.	-	.	gene_id "mikado.2G123"; transcript_id "mikado.2G123.2"; ID "mikado.2G123.2.exon4";
2	Mikado_loci	exon	7581143	7581448	.	-	.	gene_id "mikado.2G123"; transcript_id "mikado.2G123.2"; ID "mikado.2G123.2.exon5";
2	Mikado_loci	exon	7581579	7581965	.	-	.	gene_id "mikado.2G123"; transcript_id "mikado.2G123.2"; ID "mikado.2G123.2.exon6";
2	Mikado_loci	exon	7582290	7582364	.	-	.	gene_id "mikado.2G123"; transcript_id "mikado.2G123.2"; ID "mikado.2G123.2.exon7";
2	Mikado_loci	exon	7583593	7583734	.	-	.	gene_id "mikado.2G123"; transcript_id "mikado.2G123.2"; ID "mikado.2G123.2.exon8";
2	Mikado_loci	CDS	7579139	7579396	.	-	0	gene_id "mikado.2G123"; transcript_id "mikado.2G123.2"; ID "mikado.2G123.2.CDS1";
2	Mikado_loci	CDS	7579753	7579810	.	-	1	gene_id "mikado.2G123"; transcript_id "mikado.2G123.2"; ID "mikado.2G123.2.CDS2";
2	Mikado_loci	CDS	7579924	7580008	.	-	2	gene_id "mikado.2G123"; transcript_id "mikado.2G123.2"; ID "mikado.2G123.2.CDS3";
2	Mikado_loci	CDS	7580740	7581006	.	-	2	gene_id "mikado.2G123"; transcript_id "mikado.2G123.2"; ID "mikado.2G123.2.CDS4";
2	Mikado_loci	CDS	7581143	7581448	.	-	2	gene_id "mikado.2G123"; transcript_id "mikado.2G123.2"; ID "mikado.2G123.2.CDS5";
2	Mikado_loci	CDS	7581579	7581965	.	-	2	gene_id "mikado.2G123"; transcript_id "mikado.2G123.2"; ID "mikado.2G123.2.CDS6";
2	Mikado_loci	CDS	7582290	7582338	.	-	0	gene_id "mikado.2G123"; transcript_id "mikado.2G123.2"; ID "mikado.2G123.2.CDS7";
2	Mikado_loci	five_prime_utr	7582339	7582364	.	-	.	gene_id "mikado.2G123"; transcript_id "mikado.2G123.2"; ID "mikado.2G123.2.five_prime_UTR1";
2	Mikado_loci	five_prime_utr	7583593	7583734	.	-	.	gene_id "mikado.2G123"; transcript_id "mikado.2G123.2"; ID "mikado.2G123.2.five_prime_UTR2";
2	Mikado_loci	three_prime_utr	7577911	7579138	.	-	.	gene_id "mikado.2G123"; transcript_id "mikado.2G123.2"; ID "mikado.2G123.2.three_prime_UTR1";
2	Mikado_loci	transcript	7577911	7583734	16	-	.	gene_id "mikado.2G123"; transcript_id "mikado.2G123.3"; ID "mikado.2G123.3";
2	Mikado_loci	exon	7577911	7579396	.	-	.	gene_id "mikado.2G123"; transcript_id "mikado.2G123.3"; ID "mikado.2G123.3.exon1";
2	Mikado_loci	exon	7579753	7579810	.	-	.	gene_id "mikado.2G123"; transcript_id "mikado.2G123.3"; ID "mikado.2G123.3.exon2";
2	Mikado_loci	exon	7579924	7580008	.	-	.	gene_id "mikado.2G123"; transcript_id "mikado.2G123.3"; ID "mikado.2G123.3.exon3";
2	Mikado_loci	exon	7580740	7581006	.	-	.	gene_id "mikado.2G123"; transcript_id "mikado.2G123.3"; ID "mikado.2G123.3.exon4";
2	Mikado_loci	exon	7581143	7581448	.	-	.	gene_id "mikado.2G123"; transcript_id "mikado.2G123.3"; ID "mikado.2G123.3.exon5";
2	Mikado_loci	exon	7581579	7581965	.	-	.	gene_id "mikado.2G123"; transcript_id "mikado.2G123.3"; ID "mikado.2G123.3.exon6";
2	Mikado_loci	exon	7582290	7582364	.	-	.	gene_id "mikado.2G123"; transcript_id "mikado.2G123.3"; ID "mikado.2G123.3.exon7";
2	Mikado_loci	exon	7582484	7583734	.	-	.	gene_id "mikado.2G123"; transcript_id "mikado.2G123.3"; ID "mikado.2G123.3.exon8";
2	Mikado_loci	CDS	7579139	7579396	.	-	0	gene_id "mikado.2G123"; transcript_id "mikado.2G123.3"; ID "mikado.2G123.3.CDS1";
2	Mikado_loci	CDS	7579753	7579810	.	-	1	gene_id "mikado.2G123"; transcript_id "mikado.2G123.3"; ID "mikado.2G123.3.CDS2";
2	Mikado_loci	CDS	7579924	7580008	.	-	2	gene_id "mikado.2G123"; transcript_id "mikado.2G123.3"; ID "mikado.2G123.3.CDS3";
2	Mikado_loci	CDS	7580740	7581006	.	-	2	gene_id "mikado.2G123"; transcript_id "mikado.2G123.3"; ID "mikado.2G123.3.CDS4";
2	Mikado_loci	CDS	7581143	7581448	.	-	2	gene_id "mikado.2G123"; transcript_id "mikado.2G123.3"; ID "mikado.2G123.3.CDS5";
2	Mikado_loci	CDS	7581579	7581965	.	-	2	gene_id "mikado.2G123"; transcript_id "mikado.2G123.3"; ID "mikado.2G123.3.CDS6";
2	Mikado_loci	CDS	7582290	7582338	.	-	0	gene_id "mikado.2G123"; transcript_id "mikado.2G123.3"; ID "mikado.2G123.3.CDS7";
2	Mikado_loci	five_prime_utr	7582339	7582364	.	-	.	gene_id "mikado.2G123"; transcript_id "mikado.2G123.3"; ID "mikado.2G123.3.five_prime_UTR1";
2	Mikado_loci	five_prime_utr	7582484	7583734	.	-	.	gene_id "mikado.2G123"; transcript_id "mikado.2G123.3"; ID "mikado.2G123.3.five_prime_UTR2";
2	Mikado_loci	three_prime_utr	7577911	7579138	.	-	.	gene_id "mikado.2G123"; transcript_id "mikado.2G123.3"; ID "mikado.2G123.3.three_prime_UTR1";
2	Mikado_loci	gene	14261650	14263444	19	+	.	gene_id "mikado.2G290"; ID "mikado.2G290";
2	Mikado_loci	transcript	14261650	14263444	19	+	.	gene_id "mikado.2G290"; transcript_id "mikado.2G290.1"; ID "mikado.2G290.1";
2	Mikado_loci	exon	14261650	14262405	.	+	.	gene_id "mikado.2G290"; transcript_id "mikado.2G290.1"; ID "mikado.2G290.1.exon1";
2	Mikado_loci	exon	14262550	14262775	.	+	.	gene_id "mikado.2G290"; transcript_id "mikado.2G290.1"; ID "mikado.2G290.1.exon2";
2	Mikado_loci	exon	14262866	14262944	.	+	.	gene_id "mikado.2G290"; transcript_id "mikado.2G290.1"; ID "mikado.2G290.1.exon3";
2	Mikado_loci	exon	14263091	14263151	.	+	.	gene_id "mikado.2G290"; transcript_id "mikado.2G290.1"; ID "mikado.2G290.1.exon4";
2	Mikado_loci	exon	14263247	14263444	.	+	.	gene_id "mikado.2G290"; transcript_id "mikado.2G290.1"; ID "mikado.2G290.1.exon5";
2	Mikado_loci	CDS	14262139	14262405	.	+	0	gene_id "mikado.2G290"; transcript_id "mikado.2G290.1"; ID "mikado.2G290.1.CDS1";
2	Mikado_loci	CDS	14262550	14262775	.	+	0	gene_id "mikado.2G290"; transcript_id "mikado.2G290.1"; ID "mikado.2G290.1.CDS2";
2	Mikado_loci	CDS	14262866	14262944	.	+	2	gene_id "mikado.2G290"; transcript_id "mikado.2G290.1"; ID "mikado.2G290.1.CDS3";
2	Mikado_loci	CDS	14263091	14263151	.	+	1	gene_id "mikado.2G290"; transcript_id "mikado.2G290.1"; ID "mikado.2G290.1.CDS4";
2	Mikado_loci	CDS	14263247	14263300	.	+	0	gene_id "mikado.2G290"; transcript_id "mikado.2G290.1"; ID "mikado.2G290.1.CDS5";
2	Mikado_loci	five_prime_utr	14261650	14262138	.	+	.	gene_id "mikado.2G290"; transcript_id "mikado.2G290.1"; ID "mikado.2G290.1.five_prime_UTR1";
2	Mikado_loci	three_prime_utr	14263301	14263444	.	+	.	gene_id "mikado.2G290"; transcript_id "mikado.2G290.1"; ID "mikado.2G290.1.three_prime_UTR1";
2	Mikado_loci	transcript	14261650	14263444	19	+	.	gene_id "mikado.2G290"; transcript_id "mikado.2G290.2"; ID "mikado.2G290.2";
2	Mikado_loci	exon	14261650	14262405	.	+	.	gene_id "mikado.2G290"; transcript_id "mikado.2G290.2"; ID "mikado.2G290.2.exon1";
2	Mikado_loci	exon	14262550	14262775	.	+	.	gene_id "mikado.2G290"; transcript_id "mikado.2G290.2"; ID "mikado.2G290.2.exon2";
2	Mikado_loci	exon	14262869	14262944	.	+	.	gene_id "mikado.2G290"; transcript_id "mikado.2G290.2"; ID "mikado.2G290.2.exon3";
2	Mikado_loci	exon	14263091	14263151	.	+	.	gene_id "mikado.2G290"; transcript_id "mikado.2G290.2"; ID "mikado.2G290.2.exon4";
2	Mikado_loci	exon	14263247	14263444	.	+	.	gene_id "mikado.2G290"; transcript_id "mikado.2G290.2"; ID "mikado.2G290.2.exon5";
2	Mikado_loci	CDS	14262139	14262405	.	+	0	gene_id "mikado.2G290"; transcript_id "mikado.2G290.2"; ID "mikado.2G290.2.CDS1";
2	Mikado_loci	CDS	14262550	14262775	.	+	0	gene_id "mikado.2G290"; transcript_id "mikado.2G290.2"; ID "mikado.2G290.2.CDS2";
2	Mikado_loci	CDS	14262869	14262944	.	+	2	gene_id "mikado.2G290"; transcript_id "mikado.2G290.2"; ID "mikado.2G290.2.CDS3";
2	Mikado_loci	CDS	14263091	14263151	.	+	1	gene_id "mikado.2G290"; transcript_id "mikado.2G290.2"; ID "mikado.2G290.2.CDS4";
2	Mikado_loci	CDS	14263247	14263300	.	+	0	gene_id "mikado.2G290"; transcript_id "mikado.2G290.2"; ID "mikado.2G290.2.CDS5";
2	Mikado_loci	five_prime_utr	14261650	14262138	.	+	.	gene_id "mikado.2G290"; transcript_id "mikado.2G290.2"; ID "mikado.2G290.2.five_prime_UTR1";
2	Mikado_loci	three_prime_utr	14263301	14263444	.	+	.	gene_id "mikado.2G290"; transcript_id "mikado.2G290.2"; ID "mikado.2G290.2.three_prime_UTR1";
2	Mikado_loci	transcript	14261650	14263444	10	+	.	gene_id "mikado.2G290"; transcript_id "mikado.2G290.3"; ID "mikado.2G290.3";
2	Mikado_loci	exon	14261650	14262405	.	+	.	gene_id "mikado.2G290"; transcript_id "mikado.2G290.3"; ID "mikado.2G290.3.exon1";
2	Mikado_loci	exon	14262550	14262775	.	+	.	gene_id "mikado.2G290"; transcript_id "mikado.2G290.3"; ID "mikado.2G290.3.exon2";
2	Mikado_loci	exon	14262866	14262944	.	+	.	gene_id "mikado.2G290"; transcript_id "mikado.2G290.3"; ID "mikado.2G290.3.exon3";
2	Mikado_loci	exon	14263091	14263444	.	+	.	gene_id "mikado.2G290"; transcript_id "mikado.2G290.3"; ID "mikado.2G290.3.exon4";
2	Mikado_loci	CDS	14262139	14262405	.	+	0	gene_id "mikado.2G290"; transcript_id "mikado.2G290.3"; ID "mikado.2G290.3.CDS1";
2	Mikado_loci	CDS	14262550	14262775	.	+	0	gene_id "mikado.2G290"; transcript_id "mikado.2G290.3"; ID "mikado.2G290.3.CDS2";
2	Mikado_loci	CDS	14262866	14262944	.	+	2	gene_id "mikado.2G290"; transcript_id "mikado.2G290.3"; ID "mikado.2G290.3.CDS3";
2	Mikado_loci	CDS	14263091	14263259	.	+	1	gene_id "mikado.2G290"; transcript_id "mikado.2G290.3"; ID "mikado.2G290.3.CDS4";
2	Mikado_loci	five_prime_utr	14261650	14262138	.	+	.	gene_id "mikado.2G290"; transcript_id "mikado.2G290.3"; ID "mikado.2G290.3.five_prime_UTR1";
2	Mikado_loci	three_prime_utr	14263260	14263444	.	+	.	gene_id "mikado.2G290"; transcript_id "mikado.2G290.3"; ID "mikado.2G290.3.three_prime_UTR1";
2	Mikado_loci	gene	14265249	14269748	21	-	.	gene_id "mikado.2G291"; ID "mikado.2G291";
2	Mikado_loci	transcript	14265249	14269748	21	-	.	gene_id "mikado.2G291"; transcript_id "mikado.2G291.1"; ID "mikado.2G291.1";
2	Mikado_loci	exon	14265249	14267622	.	-	.	gene_id "mikado.2G291"; transcript_id "mikado.2G291.1"; ID "mikado.2G291.1.exon1";
2	Mikado_loci	exon	14267706	14267942	.	-	.	gene_id "mikado.2G291"; transcript_id "mikado.2G291.1"; ID "mikado.2G291.1.exon2";
2	Mikado_loci	exon	14268068	14268199	.	-	.	gene_id "mikado.2G291"; transcript_id "mikado.2G291.1"; ID "mikado.2G291.1.exon3";
2	Mikado_loci	exon	14268350	14268601	.	-	.	gene_id "mikado.2G291"; transcript_id "mikado.2G291.1"; ID "mikado.2G291.1.exon4";
2	Mikado_loci	exon	14268728	14268748	.	-	.	gene_id "mikado.2G291"; transcript_id "mikado.2G291.1"; ID "mikado.2G291.1.exon5";
2	Mikado_loci	exon	14268867	14269184	.	-	.	gene_id "mikado.2G291"; transcript_id "mikado.2G291.1"; ID "mikado.2G291.1.exon6";
2	Mikado_loci	exon	14269315	14269372	.	-	.	gene_id "mikado.2G291"; transcript_id "mikado.2G291.1"; ID "mikado.2G291.1.exon7";
2	Mikado_loci	exon	14269667	14269748	.	-	.	gene_id "mikado.2G291"; transcript_id "mikado.2G291.1"; ID "mikado.2G291.1.exon8";
2	Mikado_loci	CDS	14266211	14267622	.	-	2	gene_id "mikado.2G291"; transcript_id "mikado.2G291.1"; ID "mikado.2G291.1.CDS1";
2	Mikado_loci	CDS	14267706	14267942	.	-	2	gene_id "mikado.2G291"; transcript_id "mikado.2G291.1"; ID "mikado.2G291.1.CDS2";
2	Mikado_loci	CDS	14268068	14268199	.	-	2	gene_id "mikado.2G291"; transcript_id "mikado.2G291.1"; ID "mikado.2G291.1.CDS3";
2	Mikado_loci	CDS	14268350	14268601	.	-	2	gene_id "mikado.2G291"; transcript_id "mikado.2G291.1"; ID "mikado.2G291.1.CDS4";
2	Mikado_loci	CDS	14268728	14268748	.	-	2	gene_id "mikado.2G291"; transcript_id "mikado.2G291.1"; ID "mikado.2G291.1.CDS5";
2	Mikado_loci	CDS	14268867	14269184	.	-	2	gene_id "mikado.2G291"; transcript_id "mikado.2G291.1"; ID "mikado.2G291.1.CDS6";
2	Mikado_loci	CDS	14269315	14269348	.	-	0	gene_id "mikado.2G291"; transcript_id "mikado.2G291.1"; ID "mikado.2G291.1.CDS7";
2	Mikado_loci	five_prime_utr	14269349	14269372	.	-	.	gene_id "mikado.2G291"; transcript_id "mikado.2G291.1"; ID "mikado.2G291.1.five_prime_UTR1";
2	Mikado_loci	five_prime_utr	14269667	14269748	.	-	.	gene_id "mikado.2G291"; transcript_id "mikado.2G291.1"; ID "mikado.2G291.1.five_prime_UTR2";
2	Mikado_loci	three_prime_utr	14265249	14266210	.	-	.	gene_id "mikado.2G291"; transcript_id "mikado.2G291.1"; ID "mikado.2G291.1.three_prime_UTR1";
2	Mikado_loci	gene	16520665	16547519	18	-	.	gene_id "mikado.2G388"; ID "mikado.2G388";
2	Mikado_loci	transcript	16520665	16547519	18	-	.	gene_id "mikado.2G388"; transcript_id "mikado.2G388.1"; ID "mikado.2G388.1";
2	Mikado_loci	exon	16520665	16521510	.	-	.	gene_id "mikado.2G388"; transcript_id "mikado.2G388.1"; ID "mikado.2G388.1.exon1";
2	Mikado_loci	exon	16529694	16529793	.	-	.	gene_id "mikado.2G388"; transcript_id "mikado.2G388.1"; ID "mikado.2G388.1.exon2";
2	Mikado_loci	exon	16536888	16536922	.	-	.	gene_id "mikado.2G388"; transcript_id "mikado.2G388.1"; ID "mikado.2G388.1.exon3";
2	Mikado_loci	exon	16537361	16537454	.	-	.	gene_id "mikado.2G388"; transcript_id "mikado.2G388.1"; ID "mikado.2G388.1.exon4";
2	Mikado_loci	exon	16547182	16547256	.	-	.	gene_id "mikado.2G388"; transcript_id "mikado.2G388.1"; ID "mikado.2G388.1.exon5";
2	Mikado_loci	exon	16547356	16547519	.	-	.	gene_id "mikado.2G388"; transcript_id "mikado.2G388.1"; ID "mikado.2G388.1.exon6";
2	Mikado_loci	CDS	16521034	16521510	.	-	0	gene_id "mikado.2G388"; transcript_id "mikado.2G388.1"; ID "mikado.2G388.1.CDS1";
2	Mikado_loci	CDS	16529694	16529793	.	-	1	gene_id "mikado.2G388"; transcript_id "mikado.2G388.1"; ID "mikado.2G388.1.CDS2";
2	Mikado_loci	CDS	16536888	16536922	.	-	0	gene_id "mikado.2G388"; transcript_id "mikado.2G388.1"; ID "mikado.2G388.1.CDS3";
2	Mikado_loci	CDS	16537361	16537454	.	-	1	gene_id "mikado.2G388"; transcript_id "mikado.2G388.1"; ID "mikado.2G388.1.CDS4";
2	Mikado_loci	CDS	16547182	16547256	.	-	1	gene_id "mikado.2G388"; transcript_id "mikado.2G388.1"; ID "mikado.2G388.1.CDS5";
2	Mikado_loci	CDS	16547356	16547390	.	-	0	gene_id "mikado.2G388"; transcript_id "mikado.2G388.1"; ID "mikado.2G388.1.CDS6";
2	Mikado_loci	five_prime_utr	16547391	16547519	.	-	.	gene_id "mikado.2G388"; transcript_id "mikado.2G388.1"; ID "mikado.2G388.1.five_prime_UTR1";
2	Mikado_loci	three_prime_utr	16520665	16521033	.	-	.	gene_id "mikado.2G388"; transcript_id "mikado.2G388.1"; ID "mikado.2G388.1.three_prime_UTR1";
2	Mikado_loci	gene	18168410	18186518	18	-	.	gene_id "mikado.2G420"; ID "mikado.2G420";
2	Mikado_loci	transcript	18168410	18186518	18	-	.	gene_id "mikado.2G420"; transcript_id "mikado.2G420.1"; ID "mikado.2G420.1";
2	Mikado_loci	exon	18168410	18174532	.	-	.	gene_id "mikado.2G420"; transcript_id "mikado.2G420.1"; ID "mikado.2G420.1.exon1";
2	Mikado_loci	exon	18175264	18175306	.	-	.	gene_id "mikado.2G420"; transcript_id "mikado.2G420.1"; ID "mikado.2G420.1.exon2";
2	Mikado_loci	exon	18180688	18180862	.	-	.	gene_id "mikado.2G420"; transcript_id "mikado.2G420.1"; ID "mikado.2G420.1.exon3";
2	Mikado_loci	exon	18182707	18182837	.	-	.	gene_id "mikado.2G420"; transcript_id "mikado.2G420.1"; ID "mikado.2G420.1.exon4";
2	Mikado_loci	exon	18186220	18186518	.	-	.	gene_id "mikado.2G420"; transcript_id "mikado.2G420.1"; ID "mikado.2G420.1.exon5";
2	Mikado_loci	CDS	18169670	18174532	.	-	0	gene_id "mikado.2G420"; transcript_id "mikado.2G420.1"; ID "mikado.2G420.1.CDS1";
2	Mikado_loci	CDS	18175264	18175306	.	-	1	gene_id "mikado.2G420"; transcript_id "mikado.2G420.1"; ID "mikado.2G420.1.CDS2";
2	Mikado_loci	CDS	18180688	18180862	.	-	2	gene_id "mikado.2G420"; transcript_id "mikado.2G420.1"; ID "mikado.2G420.1.CDS3";
2	Mikado_loci	CDS	18182707	18182837	.	-	1	gene_id "mikado.2G420"; transcript_id "mikado.2G420.1"; ID "mikado.2G420.1.CDS4";
2	Mikado_loci	CDS	18186220	18186350	.	-	0	gene_id "mikado.2G420"; transcript_id "mikado.2G420.1"; ID "mikado.2G420.1.CDS5";
2	Mikado_loci	five_prime_utr	18186351	18186518	.	-	.	gene_id "mikado.2G420"; transcript_id "mikado.2G420.1"; ID "mikado.2G420.1.five_prime_UTR1";
2	Mikado_loci	three_prime_utr	18168410	18169669	.	-	.	gene_id "mikado.2G420"; transcript_id "mikado.2G420.1"; ID "mikado.2G420.1.three_prime_UTR1";
2	Mikado_loci	gene	22479087	22480857	19	+	.	gene_id "mikado.2G506"; ID "mikado.2G506";
2	Mikado_loci	transcript	22479087	22480857	19	+	.	gene_id "mikado.2G506"; transcript_id "mikado.2G506.1"; ID "mikado.2G506.1";
2	Mikado_loci	exon	22479087	22479317	.	+	.	gene_id "mikado.2G506"; transcript_id "mikado.2G506.1"; ID "mikado.2G506.1.exon1";
2	Mikado_loci	exon	22479791	22479917	.	+	.	gene_id "mikado.2G506"; transcript_id "mikado.2G506.1"; ID "mikado.2G506.1.exon2";
2	Mikado_loci	exon	22480329	22480505	.	+	.	gene_id "mikado.2G506"; transcript_id "mikado.2G506.1"; ID "mikado.2G506.1.exon3";
2	Mikado_loci	exon	22480775	22480857	.	+	.	gene_id "mikado.2G506"; transcript_id "mikado.2G506.1"; ID "mikado.2G506.1.exon4";
2	Mikado_loci	CDS	22479839	22479917	.	+	0	gene_id "mikado.2G506"; transcript_id "mikado.2G506.1"; ID "mikado.2G506.1.CDS1";
2	Mikado_loci	CDS	22480329	22480505	.	+	2	gene_id "mikado.2G506"; transcript_id "mikado.2G506.1"; ID "mikado.2G506.1.CDS2";
2	Mikado_loci	CDS	22480775	22480845	.	+	2	gene_id "mikado.2G506"; transcript_id "mikado.2G506.1"; ID "mikado.2G506.1.CDS3";
2	Mikado_loci	five_prime_utr	22479087	22479317	.	+	.	gene_id "mikado.2G506"; transcript_id "mikado.2G506.1"; ID "mikado.2G506.1.five_prime_UTR1";
2	Mikado_loci	five_prime_utr	22479791	22479838	.	+	.	gene_id "mikado.2G506"; transcript_id "mikado.2G506.1"; ID "mikado.2G506.1.five_prime_UTR2";
2	Mikado_loci	three_prime_utr	22480846	22480857	.	+	.	gene_id "mikado.2G506"; transcript_id "mikado.2G506.1"; ID "mikado.2G506.1.three_prime_UTR1";
2	Mikado_loci	gene	22876166	22878659	18	+	.	gene_id "mikado.2G512"; ID "mikado.2G512";
2	Mikado_loci	transcript	22876166	22878659	18	+	.	gene_id "mikado.2G512"; transcript_id "mikado.2G512.1"; ID "mikado.2G512.1";
2	Mikado_loci	exon	22876166	22876311	.	+	.	gene_id "mikado.2G512"; transcript_id "mikado.2G512.1"; ID "mikado.2G512.1.exon1";
2	Mikado_loci	exon	22877997	22878208	.	+	.	gene_id "mikado.2G512"; transcript_id "mikado.2G512.1"; ID "mikado.2G512.1.exon2";
2	Mikado_loci	exon	22878535	22878659	.	+	.	gene_id "mikado.2G512"; transcript_id "mikado.2G512.1"; ID "mikado.2G512.1.exon3";
2	Mikado_loci	CDS	22876219	22876311	.	+	0	gene_id "mikado.2G512"; transcript_id "mikado.2G512.1"; ID "mikado.2G512.1.CDS1";
2	Mikado_loci	CDS	22877997	22878208	.	+	0	gene_id "mikado.2G512"; transcript_id "mikado.2G512.1"; ID "mikado.2G512.1.CDS2";
2	Mikado_loci	CDS	22878535	22878604	.	+	1	gene_id "mikado.2G512"; transcript_id "mikado.2G512.1"; ID "mikado.2G512.1.CDS3";
2	Mikado_loci	five_prime_utr	22876166	22876218	.	+	.	gene_id "mikado.2G512"; transcript_id "mikado.2G512.1"; ID "mikado.2G512.1.five_prime_UTR1";
2	Mikado_loci	three_prime_utr	22878605	22878659	.	+	.	gene_id "mikado.2G512"; transcript_id "mikado.2G512.1"; ID "mikado.2G512.1.three_prime_UTR1";
2	Mikado_loci	gene	27004587	27082737	18	+	.	gene_id "mikado.2G567"; ID "mikado.2G567";
2	Mikado_loci	transcript	27004587	27082737	18	+	.	gene_id "mikado.2G567"; transcript_id "mikado.2G567.1"; ID "mikado.2G567.1";
2	Mikado_loci	exon	27004587	27004683	.	+	.	gene_id "mikado.2G567"; transcript_id "mikado.2G567.1"; ID "mikado.2G567.1.exon1";
2	Mikado_loci	exon	27068611	27068729	.	+	.	gene_id "mikado.2G567"; transcript_id "mikado.2G567.1"; ID "mikado.2G567.1.exon2";
2	Mikado_loci	exon	27082270	27082357	.	+	.	gene_id "mikado.2G567"; transcript_id "mikado.2G567.1"; ID "mikado.2G567.1.exon3";
2	Mikado_loci	exon	27082687	27082737	.	+	.	gene_id "mikado.2G567"; transcript_id "mikado.2G567.1"; ID "mikado.2G567.1.exon4";
2	Mikado_loci	CDS	27004600	27004683	.	+	0	gene_id "mikado.2G567"; transcript_id "mikado.2G567.1"; ID "mikado.2G567.1.CDS1";
2	Mikado_loci	CDS	27068611	27068729	.	+	0	gene_id "mikado.2G567"; transcript_id "mikado.2G567.1"; ID "mikado.2G567.1.CDS2";
2	Mikado_loci	CDS	27082270	27082357	.	+	1	gene_id "mikado.2G567"; transcript_id "mikado.2G567.1"; ID "mikado.2G567.1.CDS3";
2	Mikado_loci	CDS	27082687	27082713	.	+	0	gene_id "mikado.2G567"; transcript_id "mikado.2G567.1"; ID "mikado.2G567.1.CDS4";
2	Mikado_loci	five_prime_utr	27004587	27004599	.	+	.	gene_id "mikado.2G567"; transcript_id "mikado.2G567.1"; ID "mikado.2G567.1.five_prime_UTR1";
2	Mikado_loci	three_prime_utr	27082714	27082737	.	+	.	gene_id "mikado.2G567"; transcript_id "mikado.2G567.1"; ID "mikado.2G567.1.three_prime_UTR1";
2	Mikado_loci	gene	32806428	32808233	15	-	.	gene_id "mikado.2G613"; ID "mikado.2G613";
2	Mikado_loci	transcript	32806428	32808233	15	-	.	gene_id "mikado.2G613"; transcript_id "mikado.2G613.1"; ID "mikado.2G613.1";
2	Mikado_loci	exon	32806428	32806460	.	-	.	gene_id "mikado.2G613"; transcript_id "mikado.2G613.1"; ID "mikado.2G613.1.exon1";
2	Mikado_loci	exon	32807146	32808233	.	-	.	gene_id "mikado.2G613"; transcript_id "mikado.2G613.1"; ID "mikado.2G613.1.exon2";
2	Mikado_loci	CDS	32807658	32808095	.	-	0	gene_id "mikado.2G613"; transcript_id "mikado.2G613.1"; ID "mikado.2G613.1.CDS1";
2	Mikado_loci	five_prime_utr	32808096	32808233	.	-	.	gene_id "mikado.2G613"; transcript_id "mikado.2G613.1"; ID "mikado.2G613.1.five_prime_UTR1";
2	Mikado_loci	three_prime_utr	32806428	32806460	.	-	.	gene_id "mikado.2G613"; transcript_id "mikado.2G613.1"; ID "mikado.2G613.1.three_prime_UTR1";
2	Mikado_loci	three_prime_utr	32807146	32807657	.	-	.	gene_id "mikado.2G613"; transcript_id "mikado.2G613.1"; ID "mikado.2G613.1.three_prime_UTR2";
2	Mikado_loci	gene	32809674	32811458	19	-	.	gene_id "mikado.2G614"; ID "mikado.2G614";
2	Mikado_loci	transcript	32809674	32811458	19	-	.	gene_id "mikado.2G614"; transcript_id "mikado.2G614.1"; ID "mikado.2G614.1";
2	Mikado_loci	exon	32809674	32810290	.	-	.	gene_id "mikado.2G614"; transcript_id "mikado.2G614.1"; ID "mikado.2G614.1.exon1";
2	Mikado_loci	exon	32810363	32810756	.	-	.	gene_id "mikado.2G614"; transcript_id "mikado.2G614.1"; ID "mikado.2G614.1.exon2";
2	Mikado_loci	exon	32811051	32811172	.	-	.	gene_id "mikado.2G614"; transcript_id "mikado.2G614.1"; ID "mikado.2G614.1.exon3";
2	Mikado_loci	exon	32811265	32811458	.	-	.	gene_id "mikado.2G614"; transcript_id "mikado.2G614.1"; ID "mikado.2G614.1.exon4";
2	Mikado_loci	CDS	32809856	32810290	.	-	0	gene_id "mikado.2G614"; transcript_id "mikado.2G614.1"; ID "mikado.2G614.1.CDS1";
2	Mikado_loci	CDS	32810363	32810756	.	-	1	gene_id "mikado.2G614"; transcript_id "mikado.2G614.1"; ID "mikado.2G614.1.CDS2";
2	Mikado_loci	CDS	32811051	32811133	.	-	0	gene_id "mikado.2G614"; transcript_id "mikado.2G614.1"; ID "mikado.2G614.1.CDS3";
2	Mikado_loci	five_prime_utr	32811134	32811172	.	-	.	gene_id "mikado.2G614"; transcript_id "mikado.2G614.1"; ID "mikado.2G614.1.five_prime_UTR1";
2	Mikado_loci	five_prime_utr	32811265	32811458	.	-	.	gene_id "mikado.2G614"; transcript_id "mikado.2G614.1"; ID "mikado.2G614.1.five_prime_UTR2";
2	Mikado_loci	three_prime_utr	32809674	32809855	.	-	.	gene_id "mikado.2G614"; transcript_id "mikado.2G614.1"; ID "mikado.2G614.1.three_prime_UTR1";
2	Mikado_loci	gene	34689526	34695621	20	-	.	gene_id "mikado.2G639"; ID "mikado.2G639";
2	Mikado_loci	transcript	34689526	34695621	20	-	.	gene_id "mikado.2G639"; transcript_id "mikado.2G639.1"; ID "mikado.2G639.1";
2	Mikado_loci	exon	34689526	34691552	.	-	.	gene_id "mikado.2G639"; transcript_id "mikado.2G639.1"; ID "mikado.2G639.1.exon1";
2	Mikado_loci	exon	34691714	34691840	.	-	.	gene_id "mikado.2G639"; transcript_id "mikado.2G639.1"; ID "mikado.2G639.1.exon2";
2	Mikado_loci	exon	34692082	34692195	.	-	.	gene_id "mikado.2G639"; transcript_id "mikado.2G639.1"; ID "mikado.2G639.1.exon3";
2	Mikado_loci	exon	34692609	34692737	.	-	.	gene_id "mikado.2G639"; transcript_id "mikado.2G639.1"; ID "mikado.2G639.1.exon4";
2	Mikado_loci	exon	34694065	34694130	.	-	.	gene_id "mikado.2G639"; transcript_id "mikado.2G639.1"; ID "mikado.2G639.1.exon5";
2	Mikado_loci	exon	34695486	34695621	.	-	.	gene_id "mikado.2G639"; transcript_id "mikado.2G639.1"; ID "mikado.2G639.1.exon6";
2	Mikado_loci	CDS	34691488	34691552	.	-	2	gene_id "mikado.2G639"; transcript_id "mikado.2G639.1"; ID "mikado.2G639.1.CDS1";
2	Mikado_loci	CDS	34691714	34691840	.	-	0	gene_id "mikado.2G639"; transcript_id "mikado.2G639.1"; ID "mikado.2G639.1.CDS2";
2	Mikado_loci	CDS	34692082	34692195	.	-	0	gene_id "mikado.2G639"; transcript_id "mikado.2G639.1"; ID "mikado.2G639.1.CDS3";
2	Mikado_loci	CDS	34692609	34692737	.	-	0	gene_id "mikado.2G639"; transcript_id "mikado.2G639.1"; ID "mikado.2G639.1.CDS4";
2	Mikado_loci	CDS	34694065	34694130	.	-	0	gene_id "mikado.2G639"; transcript_id "mikado.2G639.1"; ID "mikado.2G639.1.CDS5";
2	Mikado_loci	CDS	34695486	34695620	.	-	0	gene_id "mikado.2G639"; transcript_id "mikado.2G639.1"; ID "mikado.2G639.1.CDS6";
2	Mikado_loci	five_prime_utr	34695621	34695621	.	-	.	gene_id "mikado.2G639"; transcript_id "mikado.2G639.1"; ID "mikado.2G639.1.five_prime_UTR1";
2	Mikado_loci	three_prime_utr	34689526	34691487	.	-	.	gene_id "mikado.2G639"; transcript_id "mikado.2G639.1"; ID "mikado.2G639.1.three_prime_UTR1";
2	Mikado_loci	gene	36837928	36842185	18	+	.	gene_id "mikado.2G677"; ID "mikado.2G677";
2	Mikado_loci	transcript	36837928	36842185	18	+	.	gene_id "mikado.2G677"; transcript_id "mikado.2G677.1"; ID "mikado.2G677.1";
2	Mikado_loci	exon	36837928	36837984	.	+	.	gene_id "mikado.2G677"; transcript_id "mikado.2G677.1"; ID "mikado.2G677.1.exon1";
2	Mikado_loci	exon	36838142	36838268	.	+	.	gene_id "mikado.2G677"; transcript_id "mikado.2G677.1"; ID "mikado.2G677.1.exon2";
2	Mikado_loci	exon	36840548	36842185	.	+	.	gene_id "mikado.2G677"; transcript_id "mikado.2G677.1"; ID "mikado.2G677.1.exon3";
2	Mikado_loci	CDS	36837931	36837984	.	+	0	gene_id "mikado.2G677"; transcript_id "mikado.2G677.1"; ID "mikado.2G677.1.CDS1";
2	Mikado_loci	CDS	36838142	36838268	.	+	0	gene_id "mikado.2G677"; transcript_id "mikado.2G677.1"; ID "mikado.2G677.1.CDS2";
2	Mikado_loci	CDS	36840548	36840753	.	+	2	gene_id "mikado.2G677"; transcript_id "mikado.2G677.1"; ID "mikado.2G677.1.CDS3";
2	Mikado_loci	five_prime_utr	36837928	36837930	.	+	.	gene_id "mikado.2G677"; transcript_id "mikado.2G677.1"; ID "mikado.2G677.1.five_prime_UTR1";
2	Mikado_loci	three_prime_utr	36840754	36842185	.	+	.	gene_id "mikado.2G677"; transcript_id "mikado.2G677.1"; ID "mikado.2G677.1.three_prime_UTR1";
2	Mikado_loci	gene	37827469	37828484	18	+	.	gene_id "mikado.2G696"; ID "mikado.2G696";
2	Mikado_loci	transcript	37827469	37828484	18	+	.	gene_id "mikado.2G696"; transcript_id "mikado.2G696.1"; ID "mikado.2G696.1";
2	Mikado_loci	exon	37827469	37827559	.	+	.	gene_id "mikado.2G696"; transcript_id "mikado.2G696.1"; ID "mikado.2G696.1.exon1";
2	Mikado_loci	exon	37828097	37828159	.	+	.	gene_id "mikado.2G696"; transcript_id "mikado.2G696.1"; ID "mikado.2G696.1.exon2";
2	Mikado_loci	exon	37828262	37828484	.	+	.	gene_id "mikado.2G696"; transcript_id "mikado.2G696.1"; ID "mikado.2G696.1.exon3";
2	Mikado_loci	CDS	37827479	37827559	.	+	0	gene_id "mikado.2G696"; transcript_id "mikado.2G696.1"; ID "mikado.2G696.1.CDS1";
2	Mikado_loci	CDS	37828097	37828159	.	+	0	gene_id "mikado.2G696"; transcript_id "mikado.2G696.1"; ID "mikado.2G696.1.CDS2";
2	Mikado_loci	CDS	37828262	37828417	.	+	0	gene_id "mikado.2G696"; transcript_id "mikado.2G696.1"; ID "mikado.2G696.1.CDS3";
2	Mikado_loci	five_prime_utr	37827469	37827478	.	+	.	gene_id "mikado.2G696"; transcript_id "mikado.2G696.1"; ID "mikado.2G696.1.five_prime_UTR1";
2	Mikado_loci	three_prime_utr	37828418	37828484	.	+	.	gene_id "mikado.2G696"; transcript_id "mikado.2G696.1"; ID "mikado.2G696.1.three_prime_UTR1";
2	Mikado_loci	gene	38033351	38041778	18	-	.	gene_id "mikado.2G701"; ID "mikado.2G701";
2	Mikado_loci	transcript	38033351	38041778	18	-	.	gene_id "mikado.2G701"; transcript_id "mikado.2G701.1"; ID "mikado.2G701.1";
2	Mikado_loci	exon	38033351	38034237	.	-	.	gene_id "mikado.2G701"; transcript_id "mikado.2G701.1"; ID "mikado.2G701.1.exon1";
2	Mikado_loci	exon	38035065	38035164	.	-	.	gene_id "mikado.2G701"; transcript_id "mikado.2G701.1"; ID "mikado.2G701.1.exon2";
2	Mikado_loci	exon	38035339	38035482	.	-	.	gene_id "mikado.2G701"; transcript_id "mikado.2G701.1"; ID "mikado.2G701.1.exon3";
2	Mikado_loci	exon	38037220	38037360	.	-	.	gene_id "mikado.2G701"; transcript_id "mikado.2G701.1"; ID "mikado.2G701.1.exon4";
2	Mikado_loci	exon	38037660	38037839	.	-	.	gene_id "mikado.2G701"; transcript_id "mikado.2G701.1"; ID "mikado.2G701.1.exon5";
2	Mikado_loci	exon	38038053	38038226	.	-	.	gene_id "mikado.2G701"; transcript_id "mikado.2G701.1"; ID "mikado.2G701.1.exon6";
2	Mikado_loci	exon	38038415	38038457	.	-	.	gene_id "mikado.2G701"; transcript_id "mikado.2G701.1"; ID "mikado.2G701.1.exon7";
2	Mikado_loci	exon	38038546	38038715	.	-	.	gene_id "mikado.2G701"; transcript_id "mikado.2G701.1"; ID "mikado.2G701.1.exon8";
2	Mikado_loci	exon	38038875	38038987	.	-	.	gene_id "mikado.2G701"; transcript_id "mikado.2G701.1"; ID "mikado.2G701.1.exon9";
2	Mikado_loci	exon	38040843	38040917	.	-	.	gene_id "mikado.2G701"; transcript_id "mikado.2G701.1"; ID "mikado.2G701.1.exon10";
2	Mikado_loci	exon	38041000	38041099	.	-	.	gene_id "mikado.2G701"; transcript_id "mikado.2G701.1"; ID "mikado.2G701.1.exon11";
2	Mikado_loci	exon	38041189	38041280	.	-	.	gene_id "mikado.2G701"; transcript_id "mikado.2G701.1"; ID "mikado.2G701.1.exon12";
2	Mikado_loci	exon	38041377	38041778	.	-	.	gene_id "mikado.2G701"; transcript_id "mikado.2G701.1"; ID "mikado.2G701.1.exon13";
2	Mikado_loci	CDS	38034140	38034237	.	-	2	gene_id "mikado.2G701"; transcript_id "mikado.2G701.1"; ID "mikado.2G701.1.CDS1";
2	Mikado_loci	CDS	38035065	38035164	.	-	0	gene_id "mikado.2G701"; transcript_id "mikado.2G701.1"; ID "mikado.2G701.1.CDS2";
2	Mikado_loci	CDS	38035339	38035482	.	-	0	gene_id "mikado.2G701"; transcript_id "mikado.2G701.1"; ID "mikado.2G701.1.CDS3";
2	Mikado_loci	CDS	38037220	38037360	.	-	0	gene_id "mikado.2G701"; transcript_id "mikado.2G701.1"; ID "mikado.2G701.1.CDS4";
2	Mikado_loci	CDS	38037660	38037839	.	-	0	gene_id "mikado.2G701"; transcript_id "mikado.2G701.1"; ID "mikado.2G701.1.CDS5";
2	Mikado_loci	CDS	38038053	38038226	.	-	0	gene_id "mikado.2G701"; transcript_id "mikado.2G701.1"; ID "mikado.2G701.1.CDS6";
2	Mikado_loci	CDS	38038415	38038457	.	-	1	gene_id "mikado.2G701"; transcript_id "mikado.2G701.1"; ID "mikado.2G701.1.CDS7";
2	Mikado_loci	CDS	38038546	38038715	.	-	0	gene_id "mikado.2G701"; transcript_id "mikado.2G701.1"; ID "mikado.2G701.1.CDS8";
2	Mikado_loci	CDS	38038875	38038987	.	-	2	gene_id "mikado.2G701"; transcript_id "mikado.2G701.1"; ID "mikado.2G701.1.CDS9";
2	Mikado_loci	CDS	38040843	38040917	.	-	2	gene_id "mikado.2G701"; transcript_id "mikado.2G701.1"; ID "mikado.2G701.1.CDS10";
2	Mikado_loci	CDS	38041000	38041099	.	-	0	gene_id "mikado.2G701"; transcript_id "mikado.2G701.1"; ID "mikado.2G701.1.CDS11";
2	Mikado_loci	CDS	38041189	38041280	.	-	2	gene_id "mikado.2G701"; transcript_id "mikado.2G701.1"; ID "mikado.2G701.1.CDS12";
2	Mikado_loci	CDS	38041377	38041563	.	-	0	gene_id "mikado.2G701"; transcript_id "mikado.2G701.1"; ID "mikado.2G701.1.CDS13";
2	Mikado_loci	five_prime_utr	38041564	38041778	.	-	.	gene_id "mikado.2G701"; transcript_id "mikado.2G701.1"; ID "mikado.2G701.1.five_prime_UTR1";
2	Mikado_loci	three_prime_utr	38033351	38034139	.	-	.	gene_id "mikado.2G701"; transcript_id "mikado.2G701.1"; ID "mikado.2G701.1.three_prime_UTR1";
2	Mikado_loci	gene	38047198	38051840	19	-	.	gene_id "mikado.2G702"; ID "mikado.2G702";
2	Mikado_loci	transcript	38047198	38051840	19	-	.	gene_id "mikado.2G702"; transcript_id "mikado.2G702.1"; ID "mikado.2G702.1";
2	Mikado_loci	exon	38047198	38047389	.	-	.	gene_id "mikado.2G702"; transcript_id "mikado.2G702.1"; ID "mikado.2G702.1.exon1";
2	Mikado_loci	exon	38047562	38047954	.	-	.	gene_id "mikado.2G702"; transcript_id "mikado.2G702.1"; ID "mikado.2G702.1.exon2";
2	Mikado_loci	exon	38048170	38048289	.	-	.	gene_id "mikado.2G702"; transcript_id "mikado.2G702.1"; ID "mikado.2G702.1.exon3";
2	Mikado_loci	exon	38048626	38048700	.	-	.	gene_id "mikado.2G702"; transcript_id "mikado.2G702.1"; ID "mikado.2G702.1.exon4";
2	Mikado_loci	exon	38048968	38049152	.	-	.	gene_id "mikado.2G702"; transcript_id "mikado.2G702.1"; ID "mikado.2G702.1.exon5";
2	Mikado_loci	exon	38049465	38049600	.	-	.	gene_id "mikado.2G702"; transcript_id "mikado.2G702.1"; ID "mikado.2G702.1.exon6";
2	Mikado_loci	exon	38050893	38050971	.	-	.	gene_id "mikado.2G702"; transcript_id "mikado.2G702.1"; ID "mikado.2G702.1.exon7";
2	Mikado_loci	exon	38051109	38051224	.	-	.	gene_id "mikado.2G702"; transcript_id "mikado.2G702.1"; ID "mikado.2G702.1.exon8";
2	Mikado_loci	exon	38051424	38051720	.	-	.	gene_id "mikado.2G702"; transcript_id "mikado.2G702.1"; ID "mikado.2G702.1.exon9";
2	Mikado_loci	exon	38051825	38051840	.	-	.	gene_id "mikado.2G702"; transcript_id "mikado.2G702.1"; ID "mikado.2G702.1.exon10";
2	Mikado_loci	CDS	38047207	38047389	.	-	0	gene_id "mikado.2G702"; transcript_id "mikado.2G702.1"; ID "mikado.2G702.1.CDS1";
2	Mikado_loci	CDS	38047562	38047954	.	-	0	gene_id "mikado.2G702"; transcript_id "mikado.2G702.1"; ID "mikado.2G702.1.CDS2";
2	Mikado_loci	CDS	38048170	38048289	.	-	0	gene_id "mikado.2G702"; transcript_id "mikado.2G702.1"; ID "mikado.2G702.1.CDS3";
2	Mikado_loci	CDS	38048626	38048700	.	-	0	gene_id "mikado.2G702"; transcript_id "mikado.2G702.1"; ID "mikado.2G702.1.CDS4";
2	Mikado_loci	CDS	38048968	38049152	.	-	2	gene_id "mikado.2G702"; transcript_id "mikado.2G702.1"; ID "mikado.2G702.1.CDS5";
2	Mikado_loci	CDS	38049465	38049600	.	-	0	gene_id "mikado.2G702"; transcript_id "mikado.2G702.1"; ID "mikado.2G702.1.CDS6";
2	Mikado_loci	CDS	38050893	38050971	.	-	1	gene_id "mikado.2G702"; transcript_id "mikado.2G702.1"; ID "mikado.2G702.1.CDS7";
2	Mikado_loci	CDS	38051109	38051224	.	-	0	gene_id "mikado.2G702"; transcript_id "mikado.2G702.1"; ID "mikado.2G702.1.CDS8";
2	Mikado_loci	CDS	38051424	38051714	.	-	0	gene_id "mikado.2G702"; transcript_id "mikado.2G702.1"; ID "mikado.2G702.1.CDS9";
2	Mikado_loci	five_prime_utr	38051715	38051720	.	-	.	gene_id "mikado.2G702"; transcript_id "mikado.2G702.1"; ID "mikado.2G702.1.five_prime_UTR1";
2	Mikado_loci	five_prime_utr	38051825	38051840	.	-	.	gene_id "mikado.2G702"; transcript_id "mikado.2G702.1"; ID "mikado.2G702.1.five_prime_UTR2";
2	Mikado_loci	three_prime_utr	38047198	38047206	.	-	.	gene_id "mikado.2G702"; transcript_id "mikado.2G702.1"; ID "mikado.2G702.1.three_prime_UTR1";
2	Mikado_loci	gene	40344691	40346612	18	+	.	gene_id "mikado.2G734"; ID "mikado.2G734";
2	Mikado_loci	transcript	40344691	40346612	18	+	.	gene_id "mikado.2G734"; transcript_id "mikado.2G734.1"; ID "mikado.2G734.1";
2	Mikado_loci	exon	40344691	40345024	.	+	.	gene_id "mikado.2G734"; transcript_id "mikado.2G734.1"; ID "mikado.2G734.1.exon1";
2	Mikado_loci	exon	40345764	40346612	.	+	.	gene_id "mikado.2G734"; transcript_id "mikado.2G734.1"; ID "mikado.2G734.1.exon2";
2	Mikado_loci	CDS	40345988	40346551	.	+	0	gene_id "mikado.2G734"; transcript_id "mikado.2G734.1"; ID "mikado.2G734.1.CDS1";
2	Mikado_loci	five_prime_utr	40344691	40345024	.	+	.	gene_id "mikado.2G734"; transcript_id "mikado.2G734.1"; ID "mikado.2G734.1.five_prime_UTR1";
2	Mikado_loci	five_prime_utr	40345764	40345987	.	+	.	gene_id "mikado.2G734"; transcript_id "mikado.2G734.1"; ID "mikado.2G734.1.five_prime_UTR2";
2	Mikado_loci	three_prime_utr	40346552	40346612	.	+	.	gene_id "mikado.2G734"; transcript_id "mikado.2G734.1"; ID "mikado.2G734.1.three_prime_UTR1";
2	Mikado_loci	gene	43134986	43135932	17	+	.	gene_id "mikado.2G771"; ID "mikado.2G771";
2	Mikado_loci	transcript	43134986	43135932	17	+	.	gene_id "mikado.2G771"; transcript_id "mikado.2G771.1"; ID "mikado.2G771.1";
2	Mikado_loci	exon	43134986	43135793	.	+	.	gene_id "mikado.2G771"; transcript_id "mikado.2G771.1"; ID "mikado.2G771.1.exon1";
2	Mikado_loci	exon	43135883	43135932	.	+	.	gene_id "mikado.2G771"; transcript_id "mikado.2G771.1"; ID "mikado.2G771.1.exon2";
2	Mikado_loci	CDS	43135043	43135793	.	+	0	gene_id "mikado.2G771"; transcript_id "mikado.2G771.1"; ID "mikado.2G771.1.CDS1";
2	Mikado_loci	CDS	43135883	43135887	.	+	2	gene_id "mikado.2G771"; transcript_id "mikado.2G771.1"; ID "mikado.2G771.1.CDS2";
2	Mikado_loci	five_prime_utr	43134986	43135042	.	+	.	gene_id "mikado.2G771"; transcript_id "mikado.2G771.1"; ID "mikado.2G771.1.five_prime_UTR1";
2	Mikado_loci	three_prime_utr	43135888	43135932	.	+	.	gene_id "mikado.2G771"; transcript_id "mikado.2G771.1"; ID "mikado.2G771.1.three_prime_UTR1";
2	Mikado_loci	gene	47015168	47016597	16	+	.	gene_id "mikado.2G842"; ID "mikado.2G842";
2	Mikado_loci	transcript	47015168	47016597	16	+	.	gene_id "mikado.2G842"; transcript_id "mikado.2G842.1"; ID "mikado.2G842.1";
2	Mikado_loci	exon	47015168	47015544	.	+	.	gene_id "mikado.2G842"; transcript_id "mikado.2G842.1"; ID "mikado.2G842.1.exon1";
2	Mikado_loci	exon	47015834	47015904	.	+	.	gene_id "mikado.2G842"; transcript_id "mikado.2G842.1"; ID "mikado.2G842.1.exon2";
2	Mikado_loci	exon	47015992	47016168	.	+	.	gene_id "mikado.2G842"; transcript_id "mikado.2G842.1"; ID "mikado.2G842.1.exon3";
2	Mikado_loci	exon	47016259	47016489	.	+	.	gene_id "mikado.2G842"; transcript_id "mikado.2G842.1"; ID "mikado.2G842.1.exon4";
2	Mikado_loci	exon	47016577	47016597	.	+	.	gene_id "mikado.2G842"; transcript_id "mikado.2G842.1"; ID "mikado.2G842.1.exon5";
2	Mikado_loci	CDS	47015387	47015544	.	+	0	gene_id "mikado.2G842"; transcript_id "mikado.2G842.1"; ID "mikado.2G842.1.CDS1";
2	Mikado_loci	CDS	47015834	47015904	.	+	1	gene_id "mikado.2G842"; transcript_id "mikado.2G842.1"; ID "mikado.2G842.1.CDS2";
2	Mikado_loci	CDS	47015992	47016168	.	+	2	gene_id "mikado.2G842"; transcript_id "mikado.2G842.1"; ID "mikado.2G842.1.CDS3";
2	Mikado_loci	CDS	47016259	47016383	.	+	2	gene_id "mikado.2G842"; transcript_id "mikado.2G842.1"; ID "mikado.2G842.1.CDS4";
2	Mikado_loci	five_prime_utr	47015168	47015386	.	+	.	gene_id "mikado.2G842"; transcript_id "mikado.2G842.1"; ID "mikado.2G842.1.five_prime_UTR1";
2	Mikado_loci	three_prime_utr	47016384	47016489	.	+	.	gene_id "mikado.2G842"; transcript_id "mikado.2G842.1"; ID "mikado.2G842.1.three_prime_UTR1";
2	Mikado_loci	three_prime_utr	47016577	47016597	.	+	.	gene_id "mikado.2G842"; transcript_id "mikado.2G842.1"; ID "mikado.2G842.1.three_prime_UTR2";
2	Mikado_loci	gene	47016823	47018985	19	+	.	gene_id "mikado.2G841"; ID "mikado.2G841";
2	Mikado_loci	transcript	47016823	47018985	19	+	.	gene_id "mikado.2G841"; transcript_id "mikado.2G841.1"; ID "mikado.2G841.1";
2	Mikado_loci	exon	47016823	47016975	.	+	.	gene_id "mikado.2G841"; transcript_id "mikado.2G841.1"; ID "mikado.2G841.1.exon1";
2	Mikado_loci	exon	47017074	47017628	.	+	.	gene_id "mikado.2G841"; transcript_id "mikado.2G841.1"; ID "mikado.2G841.1.exon2";
2	Mikado_loci	exon	47017698	47017813	.	+	.	gene_id "mikado.2G841"; transcript_id "mikado.2G841.1"; ID "mikado.2G841.1.exon3";
2	Mikado_loci	exon	47017910	47018021	.	+	.	gene_id "mikado.2G841"; transcript_id "mikado.2G841.1"; ID "mikado.2G841.1.exon4";
2	Mikado_loci	exon	47018116	47018985	.	+	.	gene_id "mikado.2G841"; transcript_id "mikado.2G841.1"; ID "mikado.2G841.1.exon5";
2	Mikado_loci	CDS	47017157	47017628	.	+	0	gene_id "mikado.2G841"; transcript_id "mikado.2G841.1"; ID "mikado.2G841.1.CDS1";
2	Mikado_loci	CDS	47017698	47017813	.	+	2	gene_id "mikado.2G841"; transcript_id "mikado.2G841.1"; ID "mikado.2G841.1.CDS2";
2	Mikado_loci	CDS	47017910	47018021	.	+	0	gene_id "mikado.2G841"; transcript_id "mikado.2G841.1"; ID "mikado.2G841.1.CDS3";
2	Mikado_loci	CDS	47018116	47018486	.	+	2	gene_id "mikado.2G841"; transcript_id "mikado.2G841.1"; ID "mikado.2G841.1.CDS4";
2	Mikado_loci	five_prime_utr	47016823	47016975	.	+	.	gene_id "mikado.2G841"; transcript_id "mikado.2G841.1"; ID "mikado.2G841.1.five_prime_UTR1";
2	Mikado_loci	five_prime_utr	47017074	47017156	.	+	.	gene_id "mikado.2G841"; transcript_id "mikado.2G841.1"; ID "mikado.2G841.1.five_prime_UTR2";
2	Mikado_loci	three_prime_utr	47018487	47018985	.	+	.	gene_id "mikado.2G841"; transcript_id "mikado.2G841.1"; ID "mikado.2G841.1.three_prime_UTR1";
2	Mikado_loci	gene	50848130	50850565	15	-	.	gene_id "mikado.2G906"; ID "mikado.2G906";
2	Mikado_loci	transcript	50848130	50850565	15	-	.	gene_id "mikado.2G906"; transcript_id "mikado.2G906.1"; ID "mikado.2G906.1";
2	Mikado_loci	exon	50848130	50848162	.	-	.	gene_id "mikado.2G906"; transcript_id "mikado.2G906.1"; ID "mikado.2G906.1.exon1";
2	Mikado_loci	exon	50848181	50850565	.	-	.	gene_id "mikado.2G906"; transcript_id "mikado.2G906.1"; ID "mikado.2G906.1.exon2";
2	Mikado_loci	CDS	50848388	50849287	.	-	0	gene_id "mikado.2G906"; transcript_id "mikado.2G906.1"; ID "mikado.2G906.1.CDS1";
2	Mikado_loci	five_prime_utr	50849288	50850565	.	-	.	gene_id "mikado.2G906"; transcript_id "mikado.2G906.1"; ID "mikado.2G906.1.five_prime_UTR1";
2	Mikado_loci	three_prime_utr	50848130	50848162	.	-	.	gene_id "mikado.2G906"; transcript_id "mikado.2G906.1"; ID "mikado.2G906.1.three_prime_UTR1";
2	Mikado_loci	three_prime_utr	50848181	50848387	.	-	.	gene_id "mikado.2G906"; transcript_id "mikado.2G906.1"; ID "mikado.2G906.1.three_prime_UTR2";
2	Mikado_loci	gene	51428950	51432862	21	-	.	gene_id "mikado.2G920"; ID "mikado.2G920";
2	Mikado_loci	transcript	51428950	51432862	21	-	.	gene_id "mikado.2G920"; transcript_id "mikado.2G920.1"; ID "mikado.2G920.1";
2	Mikado_loci	exon	51428950	51430050	.	-	.	gene_id "mikado.2G920"; transcript_id "mikado.2G920.1"; ID "mikado.2G920.1.exon1";
2	Mikado_loci	exon	51430129	51430258	.	-	.	gene_id "mikado.2G920"; transcript_id "mikado.2G920.1"; ID "mikado.2G920.1.exon2";
2	Mikado_loci	exon	51430336	51430536	.	-	.	gene_id "mikado.2G920"; transcript_id "mikado.2G920.1"; ID "mikado.2G920.1.exon3";
2	Mikado_loci	exon	51431023	51431553	.	-	.	gene_id "mikado.2G920"; transcript_id "mikado.2G920.1"; ID "mikado.2G920.1.exon4";
2	Mikado_loci	exon	51432739	51432862	.	-	.	gene_id "mikado.2G920"; transcript_id "mikado.2G920.1"; ID "mikado.2G920.1.exon5";
2	Mikado_loci	CDS	51429558	51430050	.	-	1	gene_id "mikado.2G920"; transcript_id "mikado.2G920.1"; ID "mikado.2G920.1.CDS1";
2	Mikado_loci	CDS	51430129	51430258	.	-	2	gene_id "mikado.2G920"; transcript_id "mikado.2G920.1"; ID "mikado.2G920.1.CDS2";
2	Mikado_loci	CDS	51430336	51430536	.	-	2	gene_id "mikado.2G920"; transcript_id "mikado.2G920.1"; ID "mikado.2G920.1.CDS3";
2	Mikado_loci	CDS	51431023	51431404	.	-	0	gene_id "mikado.2G920"; transcript_id "mikado.2G920.1"; ID "mikado.2G920.1.CDS4";
2	Mikado_loci	five_prime_utr	51431405	51431553	.	-	.	gene_id "mikado.2G920"; transcript_id "mikado.2G920.1"; ID "mikado.2G920.1.five_prime_UTR1";
2	Mikado_loci	five_prime_utr	51432739	51432862	.	-	.	gene_id "mikado.2G920"; transcript_id "mikado.2G920.1"; ID "mikado.2G920.1.five_prime_UTR2";
2	Mikado_loci	three_prime_utr	51428950	51429557	.	-	.	gene_id "mikado.2G920"; transcript_id "mikado.2G920.1"; ID "mikado.2G920.1.three_prime_UTR1";
2	Mikado_loci	gene	51568063	51574737	18	+	.	gene_id "mikado.2G926"; ID "mikado.2G926";
2	Mikado_loci	transcript	51568063	51574737	18	+	.	gene_id "mikado.2G926"; transcript_id "mikado.2G926.1"; ID "mikado.2G926.1";
2	Mikado_loci	exon	51568063	51568199	.	+	.	gene_id "mikado.2G926"; transcript_id "mikado.2G926.1"; ID "mikado.2G926.1.exon1";
2	Mikado_loci	exon	51568300	51568384	.	+	.	gene_id "mikado.2G926"; transcript_id "mikado.2G926.1"; ID "mikado.2G926.1.exon2";
2	Mikado_loci	exon	51571322	51571422	.	+	.	gene_id "mikado.2G926"; transcript_id "mikado.2G926.1"; ID "mikado.2G926.1.exon3";
2	Mikado_loci	exon	51571611	51571774	.	+	.	gene_id "mikado.2G926"; transcript_id "mikado.2G926.1"; ID "mikado.2G926.1.exon4";
2	Mikado_loci	exon	51572017	51572123	.	+	.	gene_id "mikado.2G926"; transcript_id "mikado.2G926.1"; ID "mikado.2G926.1.exon5";
2	Mikado_loci	exon	51572281	51572452	.	+	.	gene_id "mikado.2G926"; transcript_id "mikado.2G926.1"; ID "mikado.2G926.1.exon6";
2	Mikado_loci	exon	51574618	51574737	.	+	.	gene_id "mikado.2G926"; transcript_id "mikado.2G926.1"; ID "mikado.2G926.1.exon7";
2	Mikado_loci	CDS	51568152	51568199	.	+	0	gene_id "mikado.2G926"; transcript_id "mikado.2G926.1"; ID "mikado.2G926.1.CDS1";
2	Mikado_loci	CDS	51568300	51568384	.	+	0	gene_id "mikado.2G926"; transcript_id "mikado.2G926.1"; ID "mikado.2G926.1.CDS2";
2	Mikado_loci	CDS	51571322	51571422	.	+	2	gene_id "mikado.2G926"; transcript_id "mikado.2G926.1"; ID "mikado.2G926.1.CDS3";
2	Mikado_loci	CDS	51571611	51571774	.	+	0	gene_id "mikado.2G926"; transcript_id "mikado.2G926.1"; ID "mikado.2G926.1.CDS4";
2	Mikado_loci	CDS	51572017	51572123	.	+	1	gene_id "mikado.2G926"; transcript_id "mikado.2G926.1"; ID "mikado.2G926.1.CDS5";
2	Mikado_loci	CDS	51572281	51572452	.	+	2	gene_id "mikado.2G926"; transcript_id "mikado.2G926.1"; ID "mikado.2G926.1.CDS6";
2	Mikado_loci	CDS	51574618	51574666	.	+	1	gene_id "mikado.2G926"; transcript_id "mikado.2G926.1"; ID "mikado.2G926.1.CDS7";
2	Mikado_loci	five_prime_utr	51568063	51568151	.	+	.	gene_id "mikado.2G926"; transcript_id "mikado.2G926.1"; ID "mikado.2G926.1.five_prime_UTR1";
2	Mikado_loci	three_prime_utr	51574667	51574737	.	+	.	gene_id "mikado.2G926"; transcript_id "mikado.2G926.1"; ID "mikado.2G926.1.three_prime_UTR1";
2	Mikado_loci	gene	51926425	51927004	17	-	.	gene_id "mikado.2G938"; ID "mikado.2G938";
2	Mikado_loci	transcript	51926425	51927004	17	-	.	gene_id "mikado.2G938"; transcript_id "mikado.2G938.1"; ID "mikado.2G938.1";
2	Mikado_loci	exon	51926425	51926576	.	-	.	gene_id "mikado.2G938"; transcript_id "mikado.2G938.1"; ID "mikado.2G938.1.exon1";
2	Mikado_loci	exon	51926660	51927004	.	-	.	gene_id "mikado.2G938"; transcript_id "mikado.2G938.1"; ID "mikado.2G938.1.exon2";
2	Mikado_loci	CDS	51926439	51926576	.	-	0	gene_id "mikado.2G938"; transcript_id "mikado.2G938.1"; ID "mikado.2G938.1.CDS1";
2	Mikado_loci	CDS	51926660	51926827	.	-	0	gene_id "mikado.2G938"; transcript_id "mikado.2G938.1"; ID "mikado.2G938.1.CDS2";
2	Mikado_loci	five_prime_utr	51926828	51927004	.	-	.	gene_id "mikado.2G938"; transcript_id "mikado.2G938.1"; ID "mikado.2G938.1.five_prime_UTR1";
2	Mikado_loci	three_prime_utr	51926425	51926438	.	-	.	gene_id "mikado.2G938"; transcript_id "mikado.2G938.1"; ID "mikado.2G938.1.three_prime_UTR1";
2	Mikado_loci	gene	63853122	63858844	18	-	.	gene_id "mikado.2G1310"; ID "mikado.2G1310";
2	Mikado_loci	transcript	63853122	63858844	18	-	.	gene_id "mikado.2G1310"; transcript_id "mikado.2G1310.1"; ID "mikado.2G1310.1";
2	Mikado_loci	exon	63853122	63853921	.	-	.	gene_id "mikado.2G1310"; transcript_id "mikado.2G1310.1"; ID "mikado.2G1310.1.exon1";
2	Mikado_loci	exon	63858534	63858686	.	-	.	gene_id "mikado.2G1310"; transcript_id "mikado.2G1310.1"; ID "mikado.2G1310.1.exon2";
2	Mikado_loci	exon	63858795	63858844	.	-	.	gene_id "mikado.2G1310"; transcript_id "mikado.2G1310.1"; ID "mikado.2G1310.1.exon3";
2	Mikado_loci	CDS	63853643	63853921	.	-	0	gene_id "mikado.2G1310"; transcript_id "mikado.2G1310.1"; ID "mikado.2G1310.1.CDS1";
2	Mikado_loci	CDS	63858534	63858686	.	-	0	gene_id "mikado.2G1310"; transcript_id "mikado.2G1310.1"; ID "mikado.2G1310.1.CDS2";
2	Mikado_loci	CDS	63858795	63858812	.	-	0	gene_id "mikado.2G1310"; transcript_id "mikado.2G1310.1"; ID "mikado.2G1310.1.CDS3";
2	Mikado_loci	five_prime_utr	63858813	63858844	.	-	.	gene_id "mikado.2G1310"; transcript_id "mikado.2G1310.1"; ID "mikado.2G1310.1.five_prime_UTR1";
2	Mikado_loci	three_prime_utr	63853122	63853642	.	-	.	gene_id "mikado.2G1310"; transcript_id "mikado.2G1310.1"; ID "mikado.2G1310.1.three_prime_UTR1";
2	Mikado_loci	gene	64871384	64872805	18	+	.	gene_id "mikado.2G1324"; ID "mikado.2G1324";
2	Mikado_loci	transcript	64871384	64872805	18	+	.	gene_id "mikado.2G1324"; transcript_id "mikado.2G1324.1"; ID "mikado.2G1324.1";
2	Mikado_loci	exon	64871384	64871460	.	+	.	gene_id "mikado.2G1324"; transcript_id "mikado.2G1324.1"; ID "mikado.2G1324.1.exon1";
2	Mikado_loci	exon	64871666	64871787	.	+	.	gene_id "mikado.2G1324"; transcript_id "mikado.2G1324.1"; ID "mikado.2G1324.1.exon2";
2	Mikado_loci	exon	64871983	64872805	.	+	.	gene_id "mikado.2G1324"; transcript_id "mikado.2G1324.1"; ID "mikado.2G1324.1.exon3";
2	Mikado_loci	CDS	64872028	64872777	.	+	0	gene_id "mikado.2G1324"; transcript_id "mikado.2G1324.1"; ID "mikado.2G1324.1.CDS1";
2	Mikado_loci	five_prime_utr	64871384	64871460	.	+	.	gene_id "mikado.2G1324"; transcript_id "mikado.2G1324.1"; ID "mikado.2G1324.1.five_prime_UTR1";
2	Mikado_loci	five_prime_utr	64871666	64871787	.	+	.	gene_id "mikado.2G1324"; transcript_id "mikado.2G1324.1"; ID "mikado.2G1324.1.five_prime_UTR2";
2	Mikado_loci	five_prime_utr	64871983	64872027	.	+	.	gene_id "mikado.2G1324"; transcript_id "mikado.2G1324.1"; ID "mikado.2G1324.1.five_prime_UTR3";
2	Mikado_loci	three_prime_utr	64872778	64872805	.	+	.	gene_id "mikado.2G1324"; transcript_id "mikado.2G1324.1"; ID "mikado.2G1324.1.three_prime_UTR1";
2	Mikado_loci	gene	66512692	66514950	15	+	.	gene_id "mikado.2G1335"; ID "mikado.2G1335";
2	Mikado_loci	transcript	66512692	66514950	15	+	.	gene_id "mikado.2G1335"; transcript_id "mikado.2G1335.1"; ID "mikado.2G1335.1";
2	Mikado_loci	exon	66512692	66513727	.	+	.	gene_id "mikado.2G1335"; transcript_id "mikado.2G1335.1"; ID "mikado.2G1335.1.exon1";
2	Mikado_loci	exon	66514452	66514604	.	+	.	gene_id "mikado.2G1335"; transcript_id "mikado.2G1335.1"; ID "mikado.2G1335.1.exon2";
2	Mikado_loci	exon	66514810	66514950	.	+	.	gene_id "mikado.2G1335"; transcript_id "mikado.2G1335.1"; ID "mikado.2G1335.1.exon3";
2	Mikado_loci	CDS	66512751	66513590	.	+	0	gene_id "mikado.2G1335"; transcript_id "mikado.2G1335.1"; ID "mikado.2G1335.1.CDS1";
2	Mikado_loci	five_prime_utr	66512692	66512750	.	+	.	gene_id "mikado.2G1335"; transcript_id "mikado.2G1335.1"; ID "mikado.2G1335.1.five_prime_UTR1";
2	Mikado_loci	three_prime_utr	66513591	66513727	.	+	.	gene_id "mikado.2G1335"; transcript_id "mikado.2G1335.1"; ID "mikado.2G1335.1.three_prime_UTR1";
2	Mikado_loci	three_prime_utr	66514452	66514604	.	+	.	gene_id "mikado.2G1335"; transcript_id "mikado.2G1335.1"; ID "mikado.2G1335.1.three_prime_UTR2";
2	Mikado_loci	three_prime_utr	66514810	66514950	.	+	.	gene_id "mikado.2G1335"; transcript_id "mikado.2G1335.1"; ID "mikado.2G1335.1.three_prime_UTR3";
2	Mikado_loci	transcript	66512692	66514950	14	+	.	gene_id "mikado.2G1335"; transcript_id "mikado.2G1335.2"; ID "mikado.2G1335.2";
2	Mikado_loci	exon	66512692	66513727	.	+	.	gene_id "mikado.2G1335"; transcript_id "mikado.2G1335.2"; ID "mikado.2G1335.2.exon1";
2	Mikado_loci	exon	66514452	66514950	.	+	.	gene_id "mikado.2G1335"; transcript_id "mikado.2G1335.2"; ID "mikado.2G1335.2.exon2";
2	Mikado_loci	CDS	66512751	66513590	.	+	0	gene_id "mikado.2G1335"; transcript_id "mikado.2G1335.2"; ID "mikado.2G1335.2.CDS1";
2	Mikado_loci	five_prime_utr	66512692	66512750	.	+	.	gene_id "mikado.2G1335"; transcript_id "mikado.2G1335.2"; ID "mikado.2G1335.2.five_prime_UTR1";
2	Mikado_loci	three_prime_utr	66513591	66513727	.	+	.	gene_id "mikado.2G1335"; transcript_id "mikado.2G1335.2"; ID "mikado.2G1335.2.three_prime_UTR1";
2	Mikado_loci	three_prime_utr	66514452	66514950	.	+	.	gene_id "mikado.2G1335"; transcript_id "mikado.2G1335.2"; ID "mikado.2G1335.2.three_prime_UTR2";
2	Mikado_loci	gene	66565315	66566805	19	-	.	gene_id "mikado.2G1341"; ID "mikado.2G1341";
2	Mikado_loci	transcript	66565315	66566805	19	-	.	gene_id "mikado.2G1341"; transcript_id "mikado.2G1341.1"; ID "mikado.2G1341.1";
2	Mikado_loci	exon	66565315	66565601	.	-	.	gene_id "mikado.2G1341"; transcript_id "mikado.2G1341.1"; ID "mikado.2G1341.1.exon1";
2	Mikado_loci	exon	66565710	66565819	.	-	.	gene_id "mikado.2G1341"; transcript_id "mikado.2G1341.1"; ID "mikado.2G1341.1.exon2";
2	Mikado_loci	exon	66565925	66566484	.	-	.	gene_id "mikado.2G1341"; transcript_id "mikado.2G1341.1"; ID "mikado.2G1341.1.exon3";
2	Mikado_loci	exon	66566705	66566805	.	-	.	gene_id "mikado.2G1341"; transcript_id "mikado.2G1341.1"; ID "mikado.2G1341.1.exon4";
2	Mikado_loci	CDS	66565431	66565601	.	-	0	gene_id "mikado.2G1341"; transcript_id "mikado.2G1341.1"; ID "mikado.2G1341.1.CDS1";
2	Mikado_loci	CDS	66565710	66565819	.	-	2	gene_id "mikado.2G1341"; transcript_id "mikado.2G1341.1"; ID "mikado.2G1341.1.CDS2";
2	Mikado_loci	CDS	66565925	66566078	.	-	0	gene_id "mikado.2G1341"; transcript_id "mikado.2G1341.1"; ID "mikado.2G1341.1.CDS3";
2	Mikado_loci	five_prime_utr	66566079	66566484	.	-	.	gene_id "mikado.2G1341"; transcript_id "mikado.2G1341.1"; ID "mikado.2G1341.1.five_prime_UTR1";
2	Mikado_loci	five_prime_utr	66566705	66566805	.	-	.	gene_id "mikado.2G1341"; transcript_id "mikado.2G1341.1"; ID "mikado.2G1341.1.five_prime_UTR2";
2	Mikado_loci	three_prime_utr	66565315	66565430	.	-	.	gene_id "mikado.2G1341"; transcript_id "mikado.2G1341.1"; ID "mikado.2G1341.1.three_prime_UTR1";
2	Mikado_loci	gene	66593990	66598398	20	+	.	gene_id "mikado.2G1336"; ID "mikado.2G1336";
2	Mikado_loci	transcript	66593990	66598398	20	+	.	gene_id "mikado.2G1336"; transcript_id "mikado.2G1336.1"; ID "mikado.2G1336.1";
2	Mikado_loci	exon	66593990	66594140	.	+	.	gene_id "mikado.2G1336"; transcript_id "mikado.2G1336.1"; ID "mikado.2G1336.1.exon1";
2	Mikado_loci	exon	66595145	66595243	.	+	.	gene_id "mikado.2G1336"; transcript_id "mikado.2G1336.1"; ID "mikado.2G1336.1.exon2";
2	Mikado_loci	exon	66595464	66595679	.	+	.	gene_id "mikado.2G1336"; transcript_id "mikado.2G1336.1"; ID "mikado.2G1336.1.exon3";
2	Mikado_loci	exon	66596116	66596225	.	+	.	gene_id "mikado.2G1336"; transcript_id "mikado.2G1336.1"; ID "mikado.2G1336.1.exon4";
2	Mikado_loci	exon	66596334	66596609	.	+	.	gene_id "mikado.2G1336"; transcript_id "mikado.2G1336.1"; ID "mikado.2G1336.1.exon5";
2	Mikado_loci	exon	66597974	66598398	.	+	.	gene_id "mikado.2G1336"; transcript_id "mikado.2G1336.1"; ID "mikado.2G1336.1.exon6";
2	Mikado_loci	CDS	66596133	66596225	.	+	0	gene_id "mikado.2G1336"; transcript_id "mikado.2G1336.1"; ID "mikado.2G1336.1.CDS1";
2	Mikado_loci	CDS	66596334	66596609	.	+	0	gene_id "mikado.2G1336"; transcript_id "mikado.2G1336.1"; ID "mikado.2G1336.1.CDS2";
2	Mikado_loci	CDS	66597974	66598153	.	+	0	gene_id "mikado.2G1336"; transcript_id "mikado.2G1336.1"; ID "mikado.2G1336.1.CDS3";
2	Mikado_loci	five_prime_utr	66593990	66594140	.	+	.	gene_id "mikado.2G1336"; transcript_id "mikado.2G1336.1"; ID "mikado.2G1336.1.five_prime_UTR1";
2	Mikado_loci	five_prime_utr	66595145	66595243	.	+	.	gene_id "mikado.2G1336"; transcript_id "mikado.2G1336.1"; ID "mikado.2G1336.1.five_prime_UTR2";
2	Mikado_loci	five_prime_utr	66595464	66595679	.	+	.	gene_id "mikado.2G1336"; transcript_id "mikado.2G1336.1"; ID "mikado.2G1336.1.five_prime_UTR3";
2	Mikado_loci	five_prime_utr	66596116	66596132	.	+	.	gene_id "mikado.2G1336"; transcript_id "mikado.2G1336.1"; ID "mikado.2G1336.1.five_prime_UTR4";
2	Mikado_loci	three_prime_utr	66598154	66598398	.	+	.	gene_id "mikado.2G1336"; transcript_id "mikado.2G1336.1"; ID "mikado.2G1336.1.three_prime_UTR1";
2	Mikado_loci	gene	67091564	67092492	17	-	.	gene_id "mikado.2G1370"; ID "mikado.2G1370";
2	Mikado_loci	transcript	67091564	67092492	17	-	.	gene_id "mikado.2G1370"; transcript_id "mikado.2G1370.1"; ID "mikado.2G1370.1";
2	Mikado_loci	exon	67091564	67091599	.	-	.	gene_id "mikado.2G1370"; transcript_id "mikado.2G1370.1"; ID "mikado.2G1370.1.exon1";
2	Mikado_loci	exon	67091679	67091852	.	-	.	gene_id "mikado.2G1370"; transcript_id "mikado.2G1370.1"; ID "mikado.2G1370.1.exon2";
2	Mikado_loci	exon	67091921	67091962	.	-	.	gene_id "mikado.2G1370"; transcript_id "mikado.2G1370.1"; ID "mikado.2G1370.1.exon3";
2	Mikado_loci	exon	67092050	67092136	.	-	.	gene_id "mikado.2G1370"; transcript_id "mikado.2G1370.1"; ID "mikado.2G1370.1.exon4";
2	Mikado_loci	exon	67092219	67092280	.	-	.	gene_id "mikado.2G1370"; transcript_id "mikado.2G1370.1"; ID "mikado.2G1370.1.exon5";
2	Mikado_loci	exon	67092371	67092492	.	-	.	gene_id "mikado.2G1370"; transcript_id "mikado.2G1370.1"; ID "mikado.2G1370.1.exon6";
2	Mikado_loci	CDS	67091564	67091599	.	-	0	gene_id "mikado.2G1370"; transcript_id "mikado.2G1370.1"; ID "mikado.2G1370.1.CDS1";
2	Mikado_loci	CDS	67091679	67091852	.	-	0	gene_id "mikado.2G1370"; transcript_id "mikado.2G1370.1"; ID "mikado.2G1370.1.CDS2";
2	Mikado_loci	CDS	67091921	67091962	.	-	0	gene_id "mikado.2G1370"; transcript_id "mikado.2G1370.1"; ID "mikado.2G1370.1.CDS3";
2	Mikado_loci	CDS	67092050	67092136	.	-	0	gene_id "mikado.2G1370"; transcript_id "mikado.2G1370.1"; ID "mikado.2G1370.1.CDS4";
2	Mikado_loci	CDS	67092219	67092280	.	-	2	gene_id "mikado.2G1370"; transcript_id "mikado.2G1370.1"; ID "mikado.2G1370.1.CDS5";
2	Mikado_loci	CDS	67092371	67092473	.	-	0	gene_id "mikado.2G1370"; transcript_id "mikado.2G1370.1"; ID "mikado.2G1370.1.CDS6";
2	Mikado_loci	five_prime_utr	67092474	67092492	.	-	.	gene_id "mikado.2G1370"; transcript_id "mikado.2G1370.1"; ID "mikado.2G1370.1.five_prime_UTR1";
2	Mikado_loci	gene	69478220	69510943	20	-	.	gene_id "mikado.2G1440"; ID "mikado.2G1440";
2	Mikado_loci	transcript	69478220	69510943	20	-	.	gene_id "mikado.2G1440"; transcript_id "mikado.2G1440.1"; ID "mikado.2G1440.1";
2	Mikado_loci	exon	69478220	69478927	.	-	.	gene_id "mikado.2G1440"; transcript_id "mikado.2G1440.1"; ID "mikado.2G1440.1.exon1";
2	Mikado_loci	exon	69479024	69479074	.	-	.	gene_id "mikado.2G1440"; transcript_id "mikado.2G1440.1"; ID "mikado.2G1440.1.exon2";
2	Mikado_loci	exon	69480608	69480667	.	-	.	gene_id "mikado.2G1440"; transcript_id "mikado.2G1440.1"; ID "mikado.2G1440.1.exon3";
2	Mikado_loci	exon	69481484	69481531	.	-	.	gene_id "mikado.2G1440"; transcript_id "mikado.2G1440.1"; ID "mikado.2G1440.1.exon4";
2	Mikado_loci	exon	69481774	69481969	.	-	.	gene_id "mikado.2G1440"; transcript_id "mikado.2G1440.1"; ID "mikado.2G1440.1.exon5";
2	Mikado_loci	exon	69482237	69482361	.	-	.	gene_id "mikado.2G1440"; transcript_id "mikado.2G1440.1"; ID "mikado.2G1440.1.exon6";
2	Mikado_loci	exon	69489254	69489313	.	-	.	gene_id "mikado.2G1440"; transcript_id "mikado.2G1440.1"; ID "mikado.2G1440.1.exon7";
2	Mikado_loci	exon	69490109	69490156	.	-	.	gene_id "mikado.2G1440"; transcript_id "mikado.2G1440.1"; ID "mikado.2G1440.1.exon8";
2	Mikado_loci	exon	69490399	69490594	.	-	.	gene_id "mikado.2G1440"; transcript_id "mikado.2G1440.1"; ID "mikado.2G1440.1.exon9";
2	Mikado_loci	exon	69490844	69490968	.	-	.	gene_id "mikado.2G1440"; transcript_id "mikado.2G1440.1"; ID "mikado.2G1440.1.exon10";
2	Mikado_loci	exon	69497667	69497714	.	-	.	gene_id "mikado.2G1440"; transcript_id "mikado.2G1440.1"; ID "mikado.2G1440.1.exon11";
2	Mikado_loci	exon	69499234	69499293	.	-	.	gene_id "mikado.2G1440"; transcript_id "mikado.2G1440.1"; ID "mikado.2G1440.1.exon12";
2	Mikado_loci	exon	69500158	69500205	.	-	.	gene_id "mikado.2G1440"; transcript_id "mikado.2G1440.1"; ID "mikado.2G1440.1.exon13";
2	Mikado_loci	exon	69500448	69500643	.	-	.	gene_id "mikado.2G1440"; transcript_id "mikado.2G1440.1"; ID "mikado.2G1440.1.exon14";
2	Mikado_loci	exon	69500892	69501016	.	-	.	gene_id "mikado.2G1440"; transcript_id "mikado.2G1440.1"; ID "mikado.2G1440.1.exon15";
2	Mikado_loci	exon	69504963	69505082	.	-	.	gene_id "mikado.2G1440"; transcript_id "mikado.2G1440.1"; ID "mikado.2G1440.1.exon16";
2	Mikado_loci	exon	69505431	69505554	.	-	.	gene_id "mikado.2G1440"; transcript_id "mikado.2G1440.1"; ID "mikado.2G1440.1.exon17";
2	Mikado_loci	exon	69505646	69505710	.	-	.	gene_id "mikado.2G1440"; transcript_id "mikado.2G1440.1"; ID "mikado.2G1440.1.exon18";
2	Mikado_loci	exon	69505861	69506016	.	-	.	gene_id "mikado.2G1440"; transcript_id "mikado.2G1440.1"; ID "mikado.2G1440.1.exon19";
2	Mikado_loci	exon	69509161	69509244	.	-	.	gene_id "mikado.2G1440"; transcript_id "mikado.2G1440.1"; ID "mikado.2G1440.1.exon20";
2	Mikado_loci	exon	69509694	69509866	.	-	.	gene_id "mikado.2G1440"; transcript_id "mikado.2G1440.1"; ID "mikado.2G1440.1.exon21";
2	Mikado_loci	exon	69510321	69510943	.	-	.	gene_id "mikado.2G1440"; transcript_id "mikado.2G1440.1"; ID "mikado.2G1440.1.exon22";
2	Mikado_loci	CDS	69478841	69478927	.	-	0	gene_id "mikado.2G1440"; transcript_id "mikado.2G1440.1"; ID "mikado.2G1440.1.CDS1";
2	Mikado_loci	CDS	69479024	69479074	.	-	0	gene_id "mikado.2G1440"; transcript_id "mikado.2G1440.1"; ID "mikado.2G1440.1.CDS2";
2	Mikado_loci	CDS	69480608	69480667	.	-	0	gene_id "mikado.2G1440"; transcript_id "mikado.2G1440.1"; ID "mikado.2G1440.1.CDS3";
2	Mikado_loci	CDS	69481484	69481531	.	-	0	gene_id "mikado.2G1440"; transcript_id "mikado.2G1440.1"; ID "mikado.2G1440.1.CDS4";
2	Mikado_loci	CDS	69481774	69481969	.	-	1	gene_id "mikado.2G1440"; transcript_id "mikado.2G1440.1"; ID "mikado.2G1440.1.CDS5";
2	Mikado_loci	CDS	69482237	69482361	.	-	0	gene_id "mikado.2G1440"; transcript_id "mikado.2G1440.1"; ID "mikado.2G1440.1.CDS6";
2	Mikado_loci	CDS	69489254	69489313	.	-	0	gene_id "mikado.2G1440"; transcript_id "mikado.2G1440.1"; ID "mikado.2G1440.1.CDS7";
2	Mikado_loci	CDS	69490109	69490156	.	-	0	gene_id "mikado.2G1440"; transcript_id "mikado.2G1440.1"; ID "mikado.2G1440.1.CDS8";
2	Mikado_loci	CDS	69490399	69490594	.	-	1	gene_id "mikado.2G1440"; transcript_id "mikado.2G1440.1"; ID "mikado.2G1440.1.CDS9";
2	Mikado_loci	CDS	69490844	69490968	.	-	0	gene_id "mikado.2G1440"; transcript_id "mikado.2G1440.1"; ID "mikado.2G1440.1.CDS10";
2	Mikado_loci	CDS	69497667	69497714	.	-	0	gene_id "mikado.2G1440"; transcript_id "mikado.2G1440.1"; ID "mikado.2G1440.1.CDS11";
2	Mikado_loci	CDS	69499234	69499293	.	-	0	gene_id "mikado.2G1440"; transcript_id "mikado.2G1440.1"; ID "mikado.2G1440.1.CDS12";
2	Mikado_loci	CDS	69500158	69500205	.	-	0	gene_id "mikado.2G1440"; transcript_id "mikado.2G1440.1"; ID "mikado.2G1440.1.CDS13";
2	Mikado_loci	CDS	69500448	69500643	.	-	1	gene_id "mikado.2G1440"; transcript_id "mikado.2G1440.1"; ID "mikado.2G1440.1.CDS14";
2	Mikado_loci	CDS	69500892	69501016	.	-	0	gene_id "mikado.2G1440"; transcript_id "mikado.2G1440.1"; ID "mikado.2G1440.1.CDS15";
2	Mikado_loci	CDS	69504963	69505082	.	-	0	gene_id "mikado.2G1440"; transcript_id "mikado.2G1440.1"; ID "mikado.2G1440.1.CDS16";
2	Mikado_loci	CDS	69505431	69505554	.	-	1	gene_id "mikado.2G1440"; transcript_id "mikado.2G1440.1"; ID "mikado.2G1440.1.CDS17";
2	Mikado_loci	CDS	69505646	69505710	.	-	0	gene_id "mikado.2G1440"; transcript_id "mikado.2G1440.1"; ID "mikado.2G1440.1.CDS18";
2	Mikado_loci	CDS	69505861	69506016	.	-	0	gene_id "mikado.2G1440"; transcript_id "mikado.2G1440.1"; ID "mikado.2G1440.1.CDS19";
2	Mikado_loci	CDS	69509161	69509244	.	-	0	gene_id "mikado.2G1440"; transcript_id "mikado.2G1440.1"; ID "mikado.2G1440.1.CDS20";
2	Mikado_loci	CDS	69509694	69509866	.	-	2	gene_id "mikado.2G1440"; transcript_id "mikado.2G1440.1"; ID "mikado.2G1440.1.CDS21";
2	Mikado_loci	CDS	69510321	69510369	.	-	0	gene_id "mikado.2G1440"; transcript_id "mikado.2G1440.1"; ID "mikado.2G1440.1.CDS22";
2	Mikado_loci	five_prime_utr	69510370	69510943	.	-	.	gene_id "mikado.2G1440"; transcript_id "mikado.2G1440.1"; ID "mikado.2G1440.1.five_prime_UTR1";
2	Mikado_loci	three_prime_utr	69478220	69478840	.	-	.	gene_id "mikado.2G1440"; transcript_id "mikado.2G1440.1"; ID "mikado.2G1440.1.three_prime_UTR1";
2	Mikado_loci	gene	71536329	71538040	17	-	.	gene_id "mikado.2G1485"; ID "mikado.2G1485";
2	Mikado_loci	transcript	71536329	71538040	17	-	.	gene_id "mikado.2G1485"; transcript_id "mikado.2G1485.1"; ID "mikado.2G1485.1";
2	Mikado_loci	exon	71536329	71536669	.	-	.	gene_id "mikado.2G1485"; transcript_id "mikado.2G1485.1"; ID "mikado.2G1485.1.exon1";
2	Mikado_loci	exon	71537056	71538040	.	-	.	gene_id "mikado.2G1485"; transcript_id "mikado.2G1485.1"; ID "mikado.2G1485.1.exon2";
2	Mikado_loci	CDS	71537149	71537805	.	-	0	gene_id "mikado.2G1485"; transcript_id "mikado.2G1485.1"; ID "mikado.2G1485.1.CDS1";
2	Mikado_loci	five_prime_utr	71537806	71538040	.	-	.	gene_id "mikado.2G1485"; transcript_id "mikado.2G1485.1"; ID "mikado.2G1485.1.five_prime_UTR1";
2	Mikado_loci	three_prime_utr	71536329	71536669	.	-	.	gene_id "mikado.2G1485"; transcript_id "mikado.2G1485.1"; ID "mikado.2G1485.1.three_prime_UTR1";
2	Mikado_loci	three_prime_utr	71537056	71537148	.	-	.	gene_id "mikado.2G1485"; transcript_id "mikado.2G1485.1"; ID "mikado.2G1485.1.three_prime_UTR2";
2	Mikado_loci	gene	72552835	72559043	19	-	.	gene_id "mikado.2G1513"; ID "mikado.2G1513";
2	Mikado_loci	transcript	72552835	72559043	19	-	.	gene_id "mikado.2G1513"; transcript_id "mikado.2G1513.1"; ID "mikado.2G1513.1";
2	Mikado_loci	exon	72552835	72553161	.	-	.	gene_id "mikado.2G1513"; transcript_id "mikado.2G1513.1"; ID "mikado.2G1513.1.exon1";
2	Mikado_loci	exon	72553354	72553531	.	-	.	gene_id "mikado.2G1513"; transcript_id "mikado.2G1513.1"; ID "mikado.2G1513.1.exon2";
2	Mikado_loci	exon	72553642	72554017	.	-	.	gene_id "mikado.2G1513"; transcript_id "mikado.2G1513.1"; ID "mikado.2G1513.1.exon3";
2	Mikado_loci	exon	72558931	72559043	.	-	.	gene_id "mikado.2G1513"; transcript_id "mikado.2G1513.1"; ID "mikado.2G1513.1.exon4";
2	Mikado_loci	CDS	72553079	72553161	.	-	2	gene_id "mikado.2G1513"; transcript_id "mikado.2G1513.1"; ID "mikado.2G1513.1.CDS1";
2	Mikado_loci	CDS	72553354	72553531	.	-	0	gene_id "mikado.2G1513"; transcript_id "mikado.2G1513.1"; ID "mikado.2G1513.1.CDS2";
2	Mikado_loci	CDS	72553642	72553806	.	-	0	gene_id "mikado.2G1513"; transcript_id "mikado.2G1513.1"; ID "mikado.2G1513.1.CDS3";
2	Mikado_loci	five_prime_utr	72553807	72554017	.	-	.	gene_id "mikado.2G1513"; transcript_id "mikado.2G1513.1"; ID "mikado.2G1513.1.five_prime_UTR1";
2	Mikado_loci	five_prime_utr	72558931	72559043	.	-	.	gene_id "mikado.2G1513"; transcript_id "mikado.2G1513.1"; ID "mikado.2G1513.1.five_prime_UTR2";
2	Mikado_loci	three_prime_utr	72552835	72553078	.	-	.	gene_id "mikado.2G1513"; transcript_id "mikado.2G1513.1"; ID "mikado.2G1513.1.three_prime_UTR1";
2	Mikado_loci	gene	72858545	72863305	16	-	.	gene_id "mikado.2G1515"; ID "mikado.2G1515";
2	Mikado_loci	transcript	72858545	72862074	12	-	.	gene_id "mikado.2G1515"; transcript_id "mikado.2G1515.2"; ID "mikado.2G1515.2";
2	Mikado_loci	exon	72858545	72860078	.	-	.	gene_id "mikado.2G1515"; transcript_id "mikado.2G1515.2"; ID "mikado.2G1515.2.exon1";
2	Mikado_loci	exon	72860189	72860298	.	-	.	gene_id "mikado.2G1515"; transcript_id "mikado.2G1515.2"; ID "mikado.2G1515.2.exon2";
2	Mikado_loci	exon	72860404	72860548	.	-	.	gene_id "mikado.2G1515"; transcript_id "mikado.2G1515.2"; ID "mikado.2G1515.2.exon3";
2	Mikado_loci	exon	72860771	72860980	.	-	.	gene_id "mikado.2G1515"; transcript_id "mikado.2G1515.2"; ID "mikado.2G1515.2.exon4";
2	Mikado_loci	exon	72861201	72861420	.	-	.	gene_id "mikado.2G1515"; transcript_id "mikado.2G1515.2"; ID "mikado.2G1515.2.exon5";
2	Mikado_loci	exon	72861630	72862074	.	-	.	gene_id "mikado.2G1515"; transcript_id "mikado.2G1515.2"; ID "mikado.2G1515.2.exon6";
2	Mikado_loci	CDS	72859914	72860078	.	-	0	gene_id "mikado.2G1515"; transcript_id "mikado.2G1515.2"; ID "mikado.2G1515.2.CDS1";
2	Mikado_loci	CDS	72860189	72860298	.	-	2	gene_id "mikado.2G1515"; transcript_id "mikado.2G1515.2"; ID "mikado.2G1515.2.CDS2";
2	Mikado_loci	CDS	72860404	72860548	.	-	0	gene_id "mikado.2G1515"; transcript_id "mikado.2G1515.2"; ID "mikado.2G1515.2.CDS3";
2	Mikado_loci	CDS	72860771	72860932	.	-	0	gene_id "mikado.2G1515"; transcript_id "mikado.2G1515.2"; ID "mikado.2G1515.2.CDS4";
2	Mikado_loci	five_prime_utr	72860933	72860980	.	-	.	gene_id "mikado.2G1515"; transcript_id "mikado.2G1515.2"; ID "mikado.2G1515.2.five_prime_UTR1";
2	Mikado_loci	five_prime_utr	72861201	72861420	.	-	.	gene_id "mikado.2G1515"; transcript_id "mikado.2G1515.2"; ID "mikado.2G1515.2.five_prime_UTR2";
2	Mikado_loci	five_prime_utr	72861630	72862074	.	-	.	gene_id "mikado.2G1515"; transcript_id "mikado.2G1515.2"; ID "mikado.2G1515.2.five_prime_UTR3";
2	Mikado_loci	three_prime_utr	72858545	72859913	.	-	.	gene_id "mikado.2G1515"; transcript_id "mikado.2G1515.2"; ID "mikado.2G1515.2.three_prime_UTR1";
2	Mikado_loci	transcript	72858545	72863305	16	-	.	gene_id "mikado.2G1515"; transcript_id "mikado.2G1515.1"; ID "mikado.2G1515.1";
2	Mikado_loci	exon	72858545	72860078	.	-	.	gene_id "mikado.2G1515"; transcript_id "mikado.2G1515.1"; ID "mikado.2G1515.1.exon1";
2	Mikado_loci	exon	72860189	72860298	.	-	.	gene_id "mikado.2G1515"; transcript_id "mikado.2G1515.1"; ID "mikado.2G1515.1.exon2";
2	Mikado_loci	exon	72860404	72860548	.	-	.	gene_id "mikado.2G1515"; transcript_id "mikado.2G1515.1"; ID "mikado.2G1515.1.exon3";
2	Mikado_loci	exon	72860771	72860980	.	-	.	gene_id "mikado.2G1515"; transcript_id "mikado.2G1515.1"; ID "mikado.2G1515.1.exon4";
2	Mikado_loci	exon	72861201	72861253	.	-	.	gene_id "mikado.2G1515"; transcript_id "mikado.2G1515.1"; ID "mikado.2G1515.1.exon5";
2	Mikado_loci	exon	72862036	72862081	.	-	.	gene_id "mikado.2G1515"; transcript_id "mikado.2G1515.1"; ID "mikado.2G1515.1.exon6";
2	Mikado_loci	exon	72862287	72862411	.	-	.	gene_id "mikado.2G1515"; transcript_id "mikado.2G1515.1"; ID "mikado.2G1515.1.exon7";
2	Mikado_loci	exon	72863092	72863305	.	-	.	gene_id "mikado.2G1515"; transcript_id "mikado.2G1515.1"; ID "mikado.2G1515.1.exon8";
2	Mikado_loci	CDS	72859914	72860078	.	-	0	gene_id "mikado.2G1515"; transcript_id "mikado.2G1515.1"; ID "mikado.2G1515.1.CDS1";
2	Mikado_loci	CDS	72860189	72860298	.	-	2	gene_id "mikado.2G1515"; transcript_id "mikado.2G1515.1"; ID "mikado.2G1515.1.CDS2";
2	Mikado_loci	CDS	72860404	72860548	.	-	0	gene_id "mikado.2G1515"; transcript_id "mikado.2G1515.1"; ID "mikado.2G1515.1.CDS3";
2	Mikado_loci	CDS	72860771	72860980	.	-	0	gene_id "mikado.2G1515"; transcript_id "mikado.2G1515.1"; ID "mikado.2G1515.1.CDS4";
2	Mikado_loci	CDS	72861201	72861253	.	-	2	gene_id "mikado.2G1515"; transcript_id "mikado.2G1515.1"; ID "mikado.2G1515.1.CDS5";
2	Mikado_loci	CDS	72862036	72862081	.	-	0	gene_id "mikado.2G1515"; transcript_id "mikado.2G1515.1"; ID "mikado.2G1515.1.CDS6";
2	Mikado_loci	CDS	72862287	72862411	.	-	2	gene_id "mikado.2G1515"; transcript_id "mikado.2G1515.1"; ID "mikado.2G1515.1.CDS7";
2	Mikado_loci	CDS	72863092	72863191	.	-	0	gene_id "mikado.2G1515"; transcript_id "mikado.2G1515.1"; ID "mikado.2G1515.1.CDS8";
2	Mikado_loci	five_prime_utr	72863192	72863305	.	-	.	gene_id "mikado.2G1515"; transcript_id "mikado.2G1515.1"; ID "mikado.2G1515.1.five_prime_UTR1";
2	Mikado_loci	three_prime_utr	72858545	72859913	.	-	.	gene_id "mikado.2G1515"; transcript_id "mikado.2G1515.1"; ID "mikado.2G1515.1.three_prime_UTR1";
3	Mikado_loci	gene	345557	353996	20	-	.	gene_id "mikado.3G37"; ID "mikado.3G37";
3	Mikado_loci	transcript	345557	353996	20	-	.	gene_id "mikado.3G37"; transcript_id "mikado.3G37.1"; ID "mikado.3G37.1";
3	Mikado_loci	exon	345557	346383	.	-	.	gene_id "mikado.3G37"; transcript_id "mikado.3G37.1"; ID "mikado.3G37.1.exon1";
3	Mikado_loci	exon	348091	348216	.	-	.	gene_id "mikado.3G37"; transcript_id "mikado.3G37.1"; ID "mikado.3G37.1.exon2";
3	Mikado_loci	exon	349347	349400	.	-	.	gene_id "mikado.3G37"; transcript_id "mikado.3G37.1"; ID "mikado.3G37.1.exon3";
3	Mikado_loci	exon	352696	352725	.	-	.	gene_id "mikado.3G37"; transcript_id "mikado.3G37.1"; ID "mikado.3G37.1.exon4";
3	Mikado_loci	exon	352879	352908	.	-	.	gene_id "mikado.3G37"; transcript_id "mikado.3G37.1"; ID "mikado.3G37.1.exon5";
3	Mikado_loci	exon	353850	353996	.	-	.	gene_id "mikado.3G37"; transcript_id "mikado.3G37.1"; ID "mikado.3G37.1.exon6";
3	Mikado_loci	CDS	346336	346383	.	-	0	gene_id "mikado.3G37"; transcript_id "mikado.3G37.1"; ID "mikado.3G37.1.CDS1";
3	Mikado_loci	CDS	348091	348216	.	-	0	gene_id "mikado.3G37"; transcript_id "mikado.3G37.1"; ID "mikado.3G37.1.CDS2";
3	Mikado_loci	CDS	349347	349400	.	-	0	gene_id "mikado.3G37"; transcript_id "mikado.3G37.1"; ID "mikado.3G37.1.CDS3";
3	Mikado_loci	CDS	352696	352725	.	-	0	gene_id "mikado.3G37"; transcript_id "mikado.3G37.1"; ID "mikado.3G37.1.CDS4";
3	Mikado_loci	CDS	352879	352908	.	-	0	gene_id "mikado.3G37"; transcript_id "mikado.3G37.1"; ID "mikado.3G37.1.CDS5";
3	Mikado_loci	CDS	353850	353864	.	-	0	gene_id "mikado.3G37"; transcript_id "mikado.3G37.1"; ID "mikado.3G37.1.CDS6";
3	Mikado_loci	five_prime_utr	353865	353996	.	-	.	gene_id "mikado.3G37"; transcript_id "mikado.3G37.1"; ID "mikado.3G37.1.five_prime_UTR1";
3	Mikado_loci	three_prime_utr	345557	346335	.	-	.	gene_id "mikado.3G37"; transcript_id "mikado.3G37.1"; ID "mikado.3G37.1.three_prime_UTR1";
3	Mikado_loci	transcript	345557	353996	17	-	.	gene_id "mikado.3G37"; transcript_id "mikado.3G37.2"; ID "mikado.3G37.2";
3	Mikado_loci	exon	345557	346383	.	-	.	gene_id "mikado.3G37"; transcript_id "mikado.3G37.2"; ID "mikado.3G37.2.exon1";
3	Mikado_loci	exon	348091	348216	.	-	.	gene_id "mikado.3G37"; transcript_id "mikado.3G37.2"; ID "mikado.3G37.2.exon2";
3	Mikado_loci	exon	349347	349400	.	-	.	gene_id "mikado.3G37"; transcript_id "mikado.3G37.2"; ID "mikado.3G37.2.exon3";
3	Mikado_loci	exon	352696	352725	.	-	.	gene_id "mikado.3G37"; transcript_id "mikado.3G37.2"; ID "mikado.3G37.2.exon4";
3	Mikado_loci	exon	352879	352905	.	-	.	gene_id "mikado.3G37"; transcript_id "mikado.3G37.2"; ID "mikado.3G37.2.exon5";
3	Mikado_loci	exon	353850	353996	.	-	.	gene_id "mikado.3G37"; transcript_id "mikado.3G37.2"; ID "mikado.3G37.2.exon6";
3	Mikado_loci	CDS	346336	346383	.	-	0	gene_id "mikado.3G37"; transcript_id "mikado.3G37.2"; ID "mikado.3G37.2.CDS1";
3	Mikado_loci	CDS	348091	348216	.	-	0	gene_id "mikado.3G37"; transcript_id "mikado.3G37.2"; ID "mikado.3G37.2.CDS2";
3	Mikado_loci	CDS	349347	349400	.	-	0	gene_id "mikado.3G37"; transcript_id "mikado.3G37.2"; ID "mikado.3G37.2.CDS3";
3	Mikado_loci	CDS	352696	352725	.	-	0	gene_id "mikado.3G37"; transcript_id "mikado.3G37.2"; ID "mikado.3G37.2.CDS4";
3	Mikado_loci	CDS	352879	352905	.	-	0	gene_id "mikado.3G37"; transcript_id "mikado.3G37.2"; ID "mikado.3G37.2.CDS5";
3	Mikado_loci	CDS	353850	353864	.	-	0	gene_id "mikado.3G37"; transcript_id "mikado.3G37.2"; ID "mikado.3G37.2.CDS6";
3	Mikado_loci	five_prime_utr	353865	353996	.	-	.	gene_id "mikado.3G37"; transcript_id "mikado.3G37.2"; ID "mikado.3G37.2.five_prime_UTR1";
3	Mikado_loci	three_prime_utr	345557	346335	.	-	.	gene_id "mikado.3G37"; transcript_id "mikado.3G37.2"; ID "mikado.3G37.2.three_prime_UTR1";
3	Mikado_loci	gene	626968	649345	20	-	.	gene_id "mikado.3G42"; ID "mikado.3G42";
3	Mikado_loci	transcript	626968	649345	20	-	.	gene_id "mikado.3G42"; transcript_id "mikado.3G42.1"; ID "mikado.3G42.1";
3	Mikado_loci	exon	626968	628186	.	-	.	gene_id "mikado.3G42"; transcript_id "mikado.3G42.1"; ID "mikado.3G42.1.exon1";
3	Mikado_loci	exon	628770	628894	.	-	.	gene_id "mikado.3G42"; transcript_id "mikado.3G42.1"; ID "mikado.3G42.1.exon2";
3	Mikado_loci	exon	630861	630984	.	-	.	gene_id "mikado.3G42"; transcript_id "mikado.3G42.1"; ID "mikado.3G42.1.exon3";
3	Mikado_loci	exon	631632	631883	.	-	.	gene_id "mikado.3G42"; transcript_id "mikado.3G42.1"; ID "mikado.3G42.1.exon4";
3	Mikado_loci	exon	632354	632432	.	-	.	gene_id "mikado.3G42"; transcript_id "mikado.3G42.1"; ID "mikado.3G42.1.exon5";
3	Mikado_loci	exon	634254	634449	.	-	.	gene_id "mikado.3G42"; transcript_id "mikado.3G42.1"; ID "mikado.3G42.1.exon6";
3	Mikado_loci	exon	649248	649345	.	-	.	gene_id "mikado.3G42"; transcript_id "mikado.3G42.1"; ID "mikado.3G42.1.exon7";
3	Mikado_loci	CDS	628054	628186	.	-	1	gene_id "mikado.3G42"; transcript_id "mikado.3G42.1"; ID "mikado.3G42.1.CDS1";
3	Mikado_loci	CDS	628770	628894	.	-	0	gene_id "mikado.3G42"; transcript_id "mikado.3G42.1"; ID "mikado.3G42.1.CDS2";
3	Mikado_loci	CDS	630861	630984	.	-	1	gene_id "mikado.3G42"; transcript_id "mikado.3G42.1"; ID "mikado.3G42.1.CDS3";
3	Mikado_loci	CDS	631632	631883	.	-	1	gene_id "mikado.3G42"; transcript_id "mikado.3G42.1"; ID "mikado.3G42.1.CDS4";
3	Mikado_loci	CDS	632354	632432	.	-	2	gene_id "mikado.3G42"; transcript_id "mikado.3G42.1"; ID "mikado.3G42.1.CDS5";
3	Mikado_loci	CDS	634254	634449	.	-	0	gene_id "mikado.3G42"; transcript_id "mikado.3G42.1"; ID "mikado.3G42.1.CDS6";
3	Mikado_loci	CDS	649248	649262	.	-	0	gene_id "mikado.3G42"; transcript_id "mikado.3G42.1"; ID "mikado.3G42.1.CDS7";
3	Mikado_loci	five_prime_utr	649263	649345	.	-	.	gene_id "mikado.3G42"; transcript_id "mikado.3G42.1"; ID "mikado.3G42.1.five_prime_UTR1";
3	Mikado_loci	three_prime_utr	626968	628053	.	-	.	gene_id "mikado.3G42"; transcript_id "mikado.3G42.1"; ID "mikado.3G42.1.three_prime_UTR1";
3	Mikado_loci	gene	6054463	6069664	20	+	.	gene_id "mikado.3G102"; ID "mikado.3G102";
3	Mikado_loci	transcript	6054463	6069664	20	+	.	gene_id "mikado.3G102"; transcript_id "mikado.3G102.1"; ID "mikado.3G102.1";
3	Mikado_loci	exon	6054463	6054673	.	+	.	gene_id "mikado.3G102"; transcript_id "mikado.3G102.1"; ID "mikado.3G102.1.exon1";
3	Mikado_loci	exon	6054827	6054917	.	+	.	gene_id "mikado.3G102"; transcript_id "mikado.3G102.1"; ID "mikado.3G102.1.exon2";
3	Mikado_loci	exon	6061378	6061457	.	+	.	gene_id "mikado.3G102"; transcript_id "mikado.3G102.1"; ID "mikado.3G102.1.exon3";
3	Mikado_loci	exon	6061583	6061636	.	+	.	gene_id "mikado.3G102"; transcript_id "mikado.3G102.1"; ID "mikado.3G102.1.exon4";
3	Mikado_loci	exon	6061719	6061812	.	+	.	gene_id "mikado.3G102"; transcript_id "mikado.3G102.1"; ID "mikado.3G102.1.exon5";
3	Mikado_loci	exon	6062488	6062583	.	+	.	gene_id "mikado.3G102"; transcript_id "mikado.3G102.1"; ID "mikado.3G102.1.exon6";
3	Mikado_loci	exon	6062753	6062811	.	+	.	gene_id "mikado.3G102"; transcript_id "mikado.3G102.1"; ID "mikado.3G102.1.exon7";
3	Mikado_loci	exon	6063505	6063627	.	+	.	gene_id "mikado.3G102"; transcript_id "mikado.3G102.1"; ID "mikado.3G102.1.exon8";
3	Mikado_loci	exon	6068981	6069664	.	+	.	gene_id "mikado.3G102"; transcript_id "mikado.3G102.1"; ID "mikado.3G102.1.exon9";
3	Mikado_loci	CDS	6054896	6054917	.	+	0	gene_id "mikado.3G102"; transcript_id "mikado.3G102.1"; ID "mikado.3G102.1.CDS1";
3	Mikado_loci	CDS	6061378	6061457	.	+	2	gene_id "mikado.3G102"; transcript_id "mikado.3G102.1"; ID "mikado.3G102.1.CDS2";
3	Mikado_loci	CDS	6061583	6061636	.	+	0	gene_id "mikado.3G102"; transcript_id "mikado.3G102.1"; ID "mikado.3G102.1.CDS3";
3	Mikado_loci	CDS	6061719	6061812	.	+	0	gene_id "mikado.3G102"; transcript_id "mikado.3G102.1"; ID "mikado.3G102.1.CDS4";
3	Mikado_loci	CDS	6062488	6062583	.	+	2	gene_id "mikado.3G102"; transcript_id "mikado.3G102.1"; ID "mikado.3G102.1.CDS5";
3	Mikado_loci	CDS	6062753	6062811	.	+	2	gene_id "mikado.3G102"; transcript_id "mikado.3G102.1"; ID "mikado.3G102.1.CDS6";
3	Mikado_loci	CDS	6063505	6063627	.	+	0	gene_id "mikado.3G102"; transcript_id "mikado.3G102.1"; ID "mikado.3G102.1.CDS7";
3	Mikado_loci	CDS	6068981	6069040	.	+	0	gene_id "mikado.3G102"; transcript_id "mikado.3G102.1"; ID "mikado.3G102.1.CDS8";
3	Mikado_loci	five_prime_utr	6054463	6054673	.	+	.	gene_id "mikado.3G102"; transcript_id "mikado.3G102.1"; ID "mikado.3G102.1.five_prime_UTR1";
3	Mikado_loci	five_prime_utr	6054827	6054895	.	+	.	gene_id "mikado.3G102"; transcript_id "mikado.3G102.1"; ID "mikado.3G102.1.five_prime_UTR2";
3	Mikado_loci	three_prime_utr	6069041	6069664	.	+	.	gene_id "mikado.3G102"; transcript_id "mikado.3G102.1"; ID "mikado.3G102.1.three_prime_UTR1";
3	Mikado_loci	transcript	6054463	6069664	15	+	.	gene_id "mikado.3G102"; transcript_id "mikado.3G102.2"; ID "mikado.3G102.2";
3	Mikado_loci	exon	6054463	6054917	.	+	.	gene_id "mikado.3G102"; transcript_id "mikado.3G102.2"; ID "mikado.3G102.2.exon1";
3	Mikado_loci	exon	6061378	6061457	.	+	.	gene_id "mikado.3G102"; transcript_id "mikado.3G102.2"; ID "mikado.3G102.2.exon2";
3	Mikado_loci	exon	6061583	6061636	.	+	.	gene_id "mikado.3G102"; transcript_id "mikado.3G102.2"; ID "mikado.3G102.2.exon3";
3	Mikado_loci	exon	6061719	6061812	.	+	.	gene_id "mikado.3G102"; transcript_id "mikado.3G102.2"; ID "mikado.3G102.2.exon4";
3	Mikado_loci	exon	6062488	6062583	.	+	.	gene_id "mikado.3G102"; transcript_id "mikado.3G102.2"; ID "mikado.3G102.2.exon5";
3	Mikado_loci	exon	6062753	6062811	.	+	.	gene_id "mikado.3G102"; transcript_id "mikado.3G102.2"; ID "mikado.3G102.2.exon6";
3	Mikado_loci	exon	6063505	6063627	.	+	.	gene_id "mikado.3G102"; transcript_id "mikado.3G102.2"; ID "mikado.3G102.2.exon7";
3	Mikado_loci	exon	6068981	6069664	.	+	.	gene_id "mikado.3G102"; transcript_id "mikado.3G102.2"; ID "mikado.3G102.2.exon8";
3	Mikado_loci	CDS	6054896	6054917	.	+	0	gene_id "mikado.3G102"; transcript_id "mikado.3G102.2"; ID "mikado.3G102.2.CDS1";
3	Mikado_loci	CDS	6061378	6061457	.	+	2	gene_id "mikado.3G102"; transcript_id "mikado.3G102.2"; ID "mikado.3G102.2.CDS2";
3	Mikado_loci	CDS	6061583	6061636	.	+	0	gene_id "mikado.3G102"; transcript_id "mikado.3G102.2"; ID "mikado.3G102.2.CDS3";
3	Mikado_loci	CDS	6061719	6061812	.	+	0	gene_id "mikado.3G102"; transcript_id "mikado.3G102.2"; ID "mikado.3G102.2.CDS4";
3	Mikado_loci	CDS	6062488	6062583	.	+	2	gene_id "mikado.3G102"; transcript_id "mikado.3G102.2"; ID "mikado.3G102.2.CDS5";
3	Mikado_loci	CDS	6062753	6062811	.	+	2	gene_id "mikado.3G102"; transcript_id "mikado.3G102.2"; ID "mikado.3G102.2.CDS6";
3	Mikado_loci	CDS	6063505	6063627	.	+	0	gene_id "mikado.3G102"; transcript_id "mikado.3G102.2"; ID "mikado.3G102.2.CDS7";
3	Mikado_loci	CDS	6068981	6069040	.	+	0	gene_id "mikado.3G102"; transcript_id "mikado.3G102.2"; ID "mikado.3G102.2.CDS8";
3	Mikado_loci	five_prime_utr	6054463	6054895	.	+	.	gene_id "mikado.3G102"; transcript_id "mikado.3G102.2"; ID "mikado.3G102.2.five_prime_UTR1";
3	Mikado_loci	three_prime_utr	6069041	6069664	.	+	.	gene_id "mikado.3G102"; transcript_id "mikado.3G102.2"; ID "mikado.3G102.2.three_prime_UTR1";
3	Mikado_loci	gene	9022698	9023433	17	+	.	gene_id "mikado.3G179"; ID "mikado.3G179";
3	Mikado_loci	transcript	9022698	9023433	17	+	.	gene_id "mikado.3G179"; transcript_id "mikado.3G179.1"; ID "mikado.3G179.1";
3	Mikado_loci	exon	9022698	9023005	.	+	.	gene_id "mikado.3G179"; transcript_id "mikado.3G179.1"; ID "mikado.3G179.1.exon1";
3	Mikado_loci	exon	9023221	9023433	.	+	.	gene_id "mikado.3G179"; transcript_id "mikado.3G179.1"; ID "mikado.3G179.1.exon2";
3	Mikado_loci	CDS	9022803	9023005	.	+	0	gene_id "mikado.3G179"; transcript_id "mikado.3G179.1"; ID "mikado.3G179.1.CDS1";
3	Mikado_loci	CDS	9023221	9023374	.	+	1	gene_id "mikado.3G179"; transcript_id "mikado.3G179.1"; ID "mikado.3G179.1.CDS2";
3	Mikado_loci	five_prime_utr	9022698	9022802	.	+	.	gene_id "mikado.3G179"; transcript_id "mikado.3G179.1"; ID "mikado.3G179.1.five_prime_UTR1";
3	Mikado_loci	three_prime_utr	9023375	9023433	.	+	.	gene_id "mikado.3G179"; transcript_id "mikado.3G179.1"; ID "mikado.3G179.1.three_prime_UTR1";
3	Mikado_loci	gene	13631739	13634750	18	-	.	gene_id "mikado.3G317"; ID "mikado.3G317";
3	Mikado_loci	transcript	13631739	13634750	18	-	.	gene_id "mikado.3G317"; transcript_id "mikado.3G317.1"; ID "mikado.3G317.1";
3	Mikado_loci	exon	13631739	13633118	.	-	.	gene_id "mikado.3G317"; transcript_id "mikado.3G317.1"; ID "mikado.3G317.1.exon1";
3	Mikado_loci	exon	13633259	13633318	.	-	.	gene_id "mikado.3G317"; transcript_id "mikado.3G317.1"; ID "mikado.3G317.1.exon2";
3	Mikado_loci	exon	13633454	13633519	.	-	.	gene_id "mikado.3G317"; transcript_id "mikado.3G317.1"; ID "mikado.3G317.1.exon3";
3	Mikado_loci	exon	13634728	13634750	.	-	.	gene_id "mikado.3G317"; transcript_id "mikado.3G317.1"; ID "mikado.3G317.1.exon4";
3	Mikado_loci	CDS	13632086	13632802	.	-	0	gene_id "mikado.3G317"; transcript_id "mikado.3G317.1"; ID "mikado.3G317.1.CDS1";
3	Mikado_loci	five_prime_utr	13632803	13633118	.	-	.	gene_id "mikado.3G317"; transcript_id "mikado.3G317.1"; ID "mikado.3G317.1.five_prime_UTR1";
3	Mikado_loci	five_prime_utr	13633259	13633318	.	-	.	gene_id "mikado.3G317"; transcript_id "mikado.3G317.1"; ID "mikado.3G317.1.five_prime_UTR2";
3	Mikado_loci	five_prime_utr	13633454	13633519	.	-	.	gene_id "mikado.3G317"; transcript_id "mikado.3G317.1"; ID "mikado.3G317.1.five_prime_UTR3";
3	Mikado_loci	five_prime_utr	13634728	13634750	.	-	.	gene_id "mikado.3G317"; transcript_id "mikado.3G317.1"; ID "mikado.3G317.1.five_prime_UTR4";
3	Mikado_loci	three_prime_utr	13631739	13632085	.	-	.	gene_id "mikado.3G317"; transcript_id "mikado.3G317.1"; ID "mikado.3G317.1.three_prime_UTR1";
3	Mikado_loci	gene	14312584	14317854	21	-	.	gene_id "mikado.3G339"; ID "mikado.3G339";
3	Mikado_loci	transcript	14312584	14317854	21	-	.	gene_id "mikado.3G339"; transcript_id "mikado.3G339.1"; ID "mikado.3G339.1";
3	Mikado_loci	exon	14312584	14313240	.	-	.	gene_id "mikado.3G339"; transcript_id "mikado.3G339.1"; ID "mikado.3G339.1.exon1";
3	Mikado_loci	exon	14313348	14313419	.	-	.	gene_id "mikado.3G339"; transcript_id "mikado.3G339.1"; ID "mikado.3G339.1.exon2";
3	Mikado_loci	exon	14313547	14313648	.	-	.	gene_id "mikado.3G339"; transcript_id "mikado.3G339.1"; ID "mikado.3G339.1.exon3";
3	Mikado_loci	exon	14314716	14314920	.	-	.	gene_id "mikado.3G339"; transcript_id "mikado.3G339.1"; ID "mikado.3G339.1.exon4";
3	Mikado_loci	exon	14315093	14315306	.	-	.	gene_id "mikado.3G339"; transcript_id "mikado.3G339.1"; ID "mikado.3G339.1.exon5";
3	Mikado_loci	exon	14315536	14315620	.	-	.	gene_id "mikado.3G339"; transcript_id "mikado.3G339.1"; ID "mikado.3G339.1.exon6";
3	Mikado_loci	exon	14316097	14317199	.	-	.	gene_id "mikado.3G339"; transcript_id "mikado.3G339.1"; ID "mikado.3G339.1.exon7";
3	Mikado_loci	exon	14317470	14317854	.	-	.	gene_id "mikado.3G339"; transcript_id "mikado.3G339.1"; ID "mikado.3G339.1.exon8";
3	Mikado_loci	CDS	14312956	14313240	.	-	0	gene_id "mikado.3G339"; transcript_id "mikado.3G339.1"; ID "mikado.3G339.1.CDS1";
3	Mikado_loci	CDS	14313348	14313419	.	-	0	gene_id "mikado.3G339"; transcript_id "mikado.3G339.1"; ID "mikado.3G339.1.CDS2";
3	Mikado_loci	CDS	14313547	14313648	.	-	0	gene_id "mikado.3G339"; transcript_id "mikado.3G339.1"; ID "mikado.3G339.1.CDS3";
3	Mikado_loci	CDS	14314716	14314920	.	-	1	gene_id "mikado.3G339"; transcript_id "mikado.3G339.1"; ID "mikado.3G339.1.CDS4";
3	Mikado_loci	CDS	14315093	14315306	.	-	2	gene_id "mikado.3G339"; transcript_id "mikado.3G339.1"; ID "mikado.3G339.1.CDS5";
3	Mikado_loci	CDS	14315536	14315620	.	-	0	gene_id "mikado.3G339"; transcript_id "mikado.3G339.1"; ID "mikado.3G339.1.CDS6";
3	Mikado_loci	CDS	14316097	14317098	.	-	0	gene_id "mikado.3G339"; transcript_id "mikado.3G339.1"; ID "mikado.3G339.1.CDS7";
3	Mikado_loci	five_prime_utr	14317099	14317199	.	-	.	gene_id "mikado.3G339"; transcript_id "mikado.3G339.1"; ID "mikado.3G339.1.five_prime_UTR1";
3	Mikado_loci	five_prime_utr	14317470	14317854	.	-	.	gene_id "mikado.3G339"; transcript_id "mikado.3G339.1"; ID "mikado.3G339.1.five_prime_UTR2";
3	Mikado_loci	three_prime_utr	14312584	14312955	.	-	.	gene_id "mikado.3G339"; transcript_id "mikado.3G339.1"; ID "mikado.3G339.1.three_prime_UTR1";
3	Mikado_loci	gene	27303452	27308832	21	+	.	gene_id "mikado.3G582"; ID "mikado.3G582";
3	Mikado_loci	transcript	27303452	27308832	21	+	.	gene_id "mikado.3G582"; transcript_id "mikado.3G582.1"; ID "mikado.3G582.1";
3	Mikado_loci	exon	27303452	27303517	.	+	.	gene_id "mikado.3G582"; transcript_id "mikado.3G582.1"; ID "mikado.3G582.1.exon1";
3	Mikado_loci	exon	27303760	27303827	.	+	.	gene_id "mikado.3G582"; transcript_id "mikado.3G582.1"; ID "mikado.3G582.1.exon2";
3	Mikado_loci	exon	27306266	27308832	.	+	.	gene_id "mikado.3G582"; transcript_id "mikado.3G582.1"; ID "mikado.3G582.1.exon3";
3	Mikado_loci	CDS	27303779	27303827	.	+	0	gene_id "mikado.3G582"; transcript_id "mikado.3G582.1"; ID "mikado.3G582.1.CDS1";
3	Mikado_loci	CDS	27306266	27306798	.	+	2	gene_id "mikado.3G582"; transcript_id "mikado.3G582.1"; ID "mikado.3G582.1.CDS2";
3	Mikado_loci	five_prime_utr	27303452	27303517	.	+	.	gene_id "mikado.3G582"; transcript_id "mikado.3G582.1"; ID "mikado.3G582.1.five_prime_UTR1";
3	Mikado_loci	five_prime_utr	27303760	27303778	.	+	.	gene_id "mikado.3G582"; transcript_id "mikado.3G582.1"; ID "mikado.3G582.1.five_prime_UTR2";
3	Mikado_loci	three_prime_utr	27306799	27308832	.	+	.	gene_id "mikado.3G582"; transcript_id "mikado.3G582.1"; ID "mikado.3G582.1.three_prime_UTR1";
3	Mikado_loci	gene	28065262	28069914	20	-	.	gene_id "mikado.3G633"; ID "mikado.3G633";
3	Mikado_loci	transcript	28065262	28069914	20	-	.	gene_id "mikado.3G633"; transcript_id "mikado.3G633.1"; ID "mikado.3G633.1";
3	Mikado_loci	exon	28065262	28066325	.	-	.	gene_id "mikado.3G633"; transcript_id "mikado.3G633.1"; ID "mikado.3G633.1.exon1";
3	Mikado_loci	exon	28066554	28066640	.	-	.	gene_id "mikado.3G633"; transcript_id "mikado.3G633.1"; ID "mikado.3G633.1.exon2";
3	Mikado_loci	exon	28066748	28066780	.	-	.	gene_id "mikado.3G633"; transcript_id "mikado.3G633.1"; ID "mikado.3G633.1.exon3";
3	Mikado_loci	exon	28068463	28068540	.	-	.	gene_id "mikado.3G633"; transcript_id "mikado.3G633.1"; ID "mikado.3G633.1.exon4";
3	Mikado_loci	exon	28069218	28069274	.	-	.	gene_id "mikado.3G633"; transcript_id "mikado.3G633.1"; ID "mikado.3G633.1.exon5";
3	Mikado_loci	exon	28069472	28069522	.	-	.	gene_id "mikado.3G633"; transcript_id "mikado.3G633.1"; ID "mikado.3G633.1.exon6";
3	Mikado_loci	exon	28069691	28069914	.	-	.	gene_id "mikado.3G633"; transcript_id "mikado.3G633.1"; ID "mikado.3G633.1.exon7";
3	Mikado_loci	CDS	28066246	28066325	.	-	2	gene_id "mikado.3G633"; transcript_id "mikado.3G633.1"; ID "mikado.3G633.1.CDS1";
3	Mikado_loci	CDS	28066554	28066640	.	-	2	gene_id "mikado.3G633"; transcript_id "mikado.3G633.1"; ID "mikado.3G633.1.CDS2";
3	Mikado_loci	CDS	28066748	28066780	.	-	2	gene_id "mikado.3G633"; transcript_id "mikado.3G633.1"; ID "mikado.3G633.1.CDS3";
3	Mikado_loci	CDS	28068463	28068540	.	-	2	gene_id "mikado.3G633"; transcript_id "mikado.3G633.1"; ID "mikado.3G633.1.CDS4";
3	Mikado_loci	CDS	28069218	28069274	.	-	2	gene_id "mikado.3G633"; transcript_id "mikado.3G633.1"; ID "mikado.3G633.1.CDS5";
3	Mikado_loci	CDS	28069472	28069522	.	-	2	gene_id "mikado.3G633"; transcript_id "mikado.3G633.1"; ID "mikado.3G633.1.CDS6";
3	Mikado_loci	CDS	28069691	28069736	.	-	0	gene_id "mikado.3G633"; transcript_id "mikado.3G633.1"; ID "mikado.3G633.1.CDS7";
3	Mikado_loci	five_prime_utr	28069737	28069914	.	-	.	gene_id "mikado.3G633"; transcript_id "mikado.3G633.1"; ID "mikado.3G633.1.five_prime_UTR1";
3	Mikado_loci	three_prime_utr	28065262	28066245	.	-	.	gene_id "mikado.3G633"; transcript_id "mikado.3G633.1"; ID "mikado.3G633.1.three_prime_UTR1";
3	Mikado_loci	transcript	28065262	28069914	15	-	.	gene_id "mikado.3G633"; transcript_id "mikado.3G633.2"; ID "mikado.3G633.2";
3	Mikado_loci	exon	28065262	28066325	.	-	.	gene_id "mikado.3G633"; transcript_id "mikado.3G633.2"; ID "mikado.3G633.2.exon1";
3	Mikado_loci	exon	28066554	28066640	.	-	.	gene_id "mikado.3G633"; transcript_id "mikado.3G633.2"; ID "mikado.3G633.2.exon2";
3	Mikado_loci	exon	28066748	28066780	.	-	.	gene_id "mikado.3G633"; transcript_id "mikado.3G633.2"; ID "mikado.3G633.2.exon3";
3	Mikado_loci	exon	28068463	28068540	.	-	.	gene_id "mikado.3G633"; transcript_id "mikado.3G633.2"; ID "mikado.3G633.2.exon4";
3	Mikado_loci	exon	28069218	28069274	.	-	.	gene_id "mikado.3G633"; transcript_id "mikado.3G633.2"; ID "mikado.3G633.2.exon5";
3	Mikado_loci	exon	28069472	28069522	.	-	.	gene_id "mikado.3G633"; transcript_id "mikado.3G633.2"; ID "mikado.3G633.2.exon6";
3	Mikado_loci	exon	28069727	28069914	.	-	.	gene_id "mikado.3G633"; transcript_id "mikado.3G633.2"; ID "mikado.3G633.2.exon7";
3	Mikado_loci	CDS	28066246	28066325	.	-	2	gene_id "mikado.3G633"; transcript_id "mikado.3G633.2"; ID "mikado.3G633.2.CDS1";
3	Mikado_loci	CDS	28066554	28066640	.	-	2	gene_id "mikado.3G633"; transcript_id "mikado.3G633.2"; ID "mikado.3G633.2.CDS2";
3	Mikado_loci	CDS	28066748	28066780	.	-	2	gene_id "mikado.3G633"; transcript_id "mikado.3G633.2"; ID "mikado.3G633.2.CDS3";
3	Mikado_loci	CDS	28068463	28068540	.	-	2	gene_id "mikado.3G633"; transcript_id "mikado.3G633.2"; ID "mikado.3G633.2.CDS4";
3	Mikado_loci	CDS	28069218	28069274	.	-	2	gene_id "mikado.3G633"; transcript_id "mikado.3G633.2"; ID "mikado.3G633.2.CDS5";
3	Mikado_loci	CDS	28069472	28069522	.	-	2	gene_id "mikado.3G633"; transcript_id "mikado.3G633.2"; ID "mikado.3G633.2.CDS6";
3	Mikado_loci	CDS	28069727	28069736	.	-	0	gene_id "mikado.3G633"; transcript_id "mikado.3G633.2"; ID "mikado.3G633.2.CDS7";
3	Mikado_loci	five_prime_utr	28069737	28069914	.	-	.	gene_id "mikado.3G633"; transcript_id "mikado.3G633.2"; ID "mikado.3G633.2.five_prime_UTR1";
3	Mikado_loci	three_prime_utr	28065262	28066245	.	-	.	gene_id "mikado.3G633"; transcript_id "mikado.3G633.2"; ID "mikado.3G633.2.three_prime_UTR1";
3	Mikado_loci	gene	30658609	30666810	21	-	.	gene_id "mikado.3G705"; ID "mikado.3G705";
3	Mikado_loci	transcript	30658609	30666810	21	-	.	gene_id "mikado.3G705"; transcript_id "mikado.3G705.1"; ID "mikado.3G705.1";
3	Mikado_loci	exon	30658609	30659493	.	-	.	gene_id "mikado.3G705"; transcript_id "mikado.3G705.1"; ID "mikado.3G705.1.exon1";
3	Mikado_loci	exon	30659675	30659763	.	-	.	gene_id "mikado.3G705"; transcript_id "mikado.3G705.1"; ID "mikado.3G705.1.exon2";
3	Mikado_loci	exon	30659885	30660069	.	-	.	gene_id "mikado.3G705"; transcript_id "mikado.3G705.1"; ID "mikado.3G705.1.exon3";
3	Mikado_loci	exon	30660194	30660257	.	-	.	gene_id "mikado.3G705"; transcript_id "mikado.3G705.1"; ID "mikado.3G705.1.exon4";
3	Mikado_loci	exon	30660360	30660963	.	-	.	gene_id "mikado.3G705"; transcript_id "mikado.3G705.1"; ID "mikado.3G705.1.exon5";
3	Mikado_loci	exon	30661138	30661296	.	-	.	gene_id "mikado.3G705"; transcript_id "mikado.3G705.1"; ID "mikado.3G705.1.exon6";
3	Mikado_loci	exon	30661380	30661481	.	-	.	gene_id "mikado.3G705"; transcript_id "mikado.3G705.1"; ID "mikado.3G705.1.exon7";
3	Mikado_loci	exon	30661914	30662039	.	-	.	gene_id "mikado.3G705"; transcript_id "mikado.3G705.1"; ID "mikado.3G705.1.exon8";
3	Mikado_loci	exon	30662189	30662299	.	-	.	gene_id "mikado.3G705"; transcript_id "mikado.3G705.1"; ID "mikado.3G705.1.exon9";
3	Mikado_loci	exon	30662515	30662732	.	-	.	gene_id "mikado.3G705"; transcript_id "mikado.3G705.1"; ID "mikado.3G705.1.exon10";
3	Mikado_loci	exon	30662998	30663053	.	-	.	gene_id "mikado.3G705"; transcript_id "mikado.3G705.1"; ID "mikado.3G705.1.exon11";
3	Mikado_loci	exon	30663186	30663348	.	-	.	gene_id "mikado.3G705"; transcript_id "mikado.3G705.1"; ID "mikado.3G705.1.exon12";
3	Mikado_loci	exon	30663913	30664055	.	-	.	gene_id "mikado.3G705"; transcript_id "mikado.3G705.1"; ID "mikado.3G705.1.exon13";
3	Mikado_loci	exon	30664439	30664652	.	-	.	gene_id "mikado.3G705"; transcript_id "mikado.3G705.1"; ID "mikado.3G705.1.exon14";
3	Mikado_loci	exon	30665310	30665421	.	-	.	gene_id "mikado.3G705"; transcript_id "mikado.3G705.1"; ID "mikado.3G705.1.exon15";
3	Mikado_loci	exon	30666091	30666430	.	-	.	gene_id "mikado.3G705"; transcript_id "mikado.3G705.1"; ID "mikado.3G705.1.exon16";
3	Mikado_loci	exon	30666774	30666810	.	-	.	gene_id "mikado.3G705"; transcript_id "mikado.3G705.1"; ID "mikado.3G705.1.exon17";
3	Mikado_loci	CDS	30659401	30659493	.	-	0	gene_id "mikado.3G705"; transcript_id "mikado.3G705.1"; ID "mikado.3G705.1.CDS1";
3	Mikado_loci	CDS	30659675	30659763	.	-	2	gene_id "mikado.3G705"; transcript_id "mikado.3G705.1"; ID "mikado.3G705.1.CDS2";
3	Mikado_loci	CDS	30659885	30660069	.	-	1	gene_id "mikado.3G705"; transcript_id "mikado.3G705.1"; ID "mikado.3G705.1.CDS3";
3	Mikado_loci	CDS	30660194	30660257	.	-	2	gene_id "mikado.3G705"; transcript_id "mikado.3G705.1"; ID "mikado.3G705.1.CDS4";
3	Mikado_loci	CDS	30660360	30660963	.	-	0	gene_id "mikado.3G705"; transcript_id "mikado.3G705.1"; ID "mikado.3G705.1.CDS5";
3	Mikado_loci	CDS	30661138	30661296	.	-	0	gene_id "mikado.3G705"; transcript_id "mikado.3G705.1"; ID "mikado.3G705.1.CDS6";
3	Mikado_loci	CDS	30661380	30661481	.	-	0	gene_id "mikado.3G705"; transcript_id "mikado.3G705.1"; ID "mikado.3G705.1.CDS7";
3	Mikado_loci	CDS	30661914	30662039	.	-	0	gene_id "mikado.3G705"; transcript_id "mikado.3G705.1"; ID "mikado.3G705.1.CDS8";
3	Mikado_loci	CDS	30662189	30662299	.	-	0	gene_id "mikado.3G705"; transcript_id "mikado.3G705.1"; ID "mikado.3G705.1.CDS9";
3	Mikado_loci	CDS	30662515	30662732	.	-	2	gene_id "mikado.3G705"; transcript_id "mikado.3G705.1"; ID "mikado.3G705.1.CDS10";
3	Mikado_loci	CDS	30662998	30663053	.	-	1	gene_id "mikado.3G705"; transcript_id "mikado.3G705.1"; ID "mikado.3G705.1.CDS11";
3	Mikado_loci	CDS	30663186	30663348	.	-	2	gene_id "mikado.3G705"; transcript_id "mikado.3G705.1"; ID "mikado.3G705.1.CDS12";
3	Mikado_loci	CDS	30663913	30664055	.	-	1	gene_id "mikado.3G705"; transcript_id "mikado.3G705.1"; ID "mikado.3G705.1.CDS13";
3	Mikado_loci	CDS	30664439	30664652	.	-	2	gene_id "mikado.3G705"; transcript_id "mikado.3G705.1"; ID "mikado.3G705.1.CDS14";
3	Mikado_loci	CDS	30665310	30665421	.	-	0	gene_id "mikado.3G705"; transcript_id "mikado.3G705.1"; ID "mikado.3G705.1.CDS15";
3	Mikado_loci	CDS	30666091	30666279	.	-	0	gene_id "mikado.3G705"; transcript_id "mikado.3G705.1"; ID "mikado.3G705.1.CDS16";
3	Mikado_loci	five_prime_utr	30666280	30666430	.	-	.	gene_id "mikado.3G705"; transcript_id "mikado.3G705.1"; ID "mikado.3G705.1.five_prime_UTR1";
3	Mikado_loci	five_prime_utr	30666774	30666810	.	-	.	gene_id "mikado.3G705"; transcript_id "mikado.3G705.1"; ID "mikado.3G705.1.five_prime_UTR2";
3	Mikado_loci	three_prime_utr	30658609	30659400	.	-	.	gene_id "mikado.3G705"; transcript_id "mikado.3G705.1"; ID "mikado.3G705.1.three_prime_UTR1";
3	Mikado_loci	gene	32071992	32077703	19	-	.	gene_id "mikado.3G774"; ID "mikado.3G774";
3	Mikado_loci	transcript	32071992	32077703	19	-	.	gene_id "mikado.3G774"; transcript_id "mikado.3G774.1"; ID "mikado.3G774.1";
3	Mikado_loci	exon	32071992	32072254	.	-	.	gene_id "mikado.3G774"; transcript_id "mikado.3G774.1"; ID "mikado.3G774.1.exon1";
3	Mikado_loci	exon	32072546	32072582	.	-	.	gene_id "mikado.3G774"; transcript_id "mikado.3G774.1"; ID "mikado.3G774.1.exon2";
3	Mikado_loci	exon	32073325	32073392	.	-	.	gene_id "mikado.3G774"; transcript_id "mikado.3G774.1"; ID "mikado.3G774.1.exon3";
3	Mikado_loci	exon	32073499	32073587	.	-	.	gene_id "mikado.3G774"; transcript_id "mikado.3G774.1"; ID "mikado.3G774.1.exon4";
3	Mikado_loci	exon	32073763	32073870	.	-	.	gene_id "mikado.3G774"; transcript_id "mikado.3G774.1"; ID "mikado.3G774.1.exon5";
3	Mikado_loci	exon	32073992	32074072	.	-	.	gene_id "mikado.3G774"; transcript_id "mikado.3G774.1"; ID "mikado.3G774.1.exon6";
3	Mikado_loci	exon	32076319	32076945	.	-	.	gene_id "mikado.3G774"; transcript_id "mikado.3G774.1"; ID "mikado.3G774.1.exon7";
3	Mikado_loci	exon	32077111	32077193	.	-	.	gene_id "mikado.3G774"; transcript_id "mikado.3G774.1"; ID "mikado.3G774.1.exon8";
3	Mikado_loci	exon	32077549	32077703	.	-	.	gene_id "mikado.3G774"; transcript_id "mikado.3G774.1"; ID "mikado.3G774.1.exon9";
3	Mikado_loci	CDS	32072225	32072254	.	-	0	gene_id "mikado.3G774"; transcript_id "mikado.3G774.1"; ID "mikado.3G774.1.CDS1";
3	Mikado_loci	CDS	32072546	32072582	.	-	1	gene_id "mikado.3G774"; transcript_id "mikado.3G774.1"; ID "mikado.3G774.1.CDS2";
3	Mikado_loci	CDS	32073325	32073392	.	-	0	gene_id "mikado.3G774"; transcript_id "mikado.3G774.1"; ID "mikado.3G774.1.CDS3";
3	Mikado_loci	CDS	32073499	32073587	.	-	2	gene_id "mikado.3G774"; transcript_id "mikado.3G774.1"; ID "mikado.3G774.1.CDS4";
3	Mikado_loci	CDS	32073763	32073870	.	-	2	gene_id "mikado.3G774"; transcript_id "mikado.3G774.1"; ID "mikado.3G774.1.CDS5";
3	Mikado_loci	CDS	32073992	32074072	.	-	2	gene_id "mikado.3G774"; transcript_id "mikado.3G774.1"; ID "mikado.3G774.1.CDS6";
3	Mikado_loci	CDS	32076319	32076945	.	-	2	gene_id "mikado.3G774"; transcript_id "mikado.3G774.1"; ID "mikado.3G774.1.CDS7";
3	Mikado_loci	CDS	32077111	32077186	.	-	0	gene_id "mikado.3G774"; transcript_id "mikado.3G774.1"; ID "mikado.3G774.1.CDS8";
3	Mikado_loci	five_prime_utr	32077187	32077193	.	-	.	gene_id "mikado.3G774"; transcript_id "mikado.3G774.1"; ID "mikado.3G774.1.five_prime_UTR1";
3	Mikado_loci	five_prime_utr	32077549	32077703	.	-	.	gene_id "mikado.3G774"; transcript_id "mikado.3G774.1"; ID "mikado.3G774.1.five_prime_UTR2";
3	Mikado_loci	three_prime_utr	32071992	32072224	.	-	.	gene_id "mikado.3G774"; transcript_id "mikado.3G774.1"; ID "mikado.3G774.1.three_prime_UTR1";
3	Mikado_loci	gene	34919619	34929024	20	-	.	gene_id "mikado.3G859"; ID "mikado.3G859";
3	Mikado_loci	transcript	34919619	34929024	20	-	.	gene_id "mikado.3G859"; transcript_id "mikado.3G859.1"; ID "mikado.3G859.1";
3	Mikado_loci	exon	34919619	34920329	.	-	.	gene_id "mikado.3G859"; transcript_id "mikado.3G859.1"; ID "mikado.3G859.1.exon1";
3	Mikado_loci	exon	34920514	34920629	.	-	.	gene_id "mikado.3G859"; transcript_id "mikado.3G859.1"; ID "mikado.3G859.1.exon2";
3	Mikado_loci	exon	34920745	34921599	.	-	.	gene_id "mikado.3G859"; transcript_id "mikado.3G859.1"; ID "mikado.3G859.1.exon3";
3	Mikado_loci	exon	34921943	34922159	.	-	.	gene_id "mikado.3G859"; transcript_id "mikado.3G859.1"; ID "mikado.3G859.1.exon4";
3	Mikado_loci	exon	34922303	34922376	.	-	.	gene_id "mikado.3G859"; transcript_id "mikado.3G859.1"; ID "mikado.3G859.1.exon5";
3	Mikado_loci	exon	34922497	34922587	.	-	.	gene_id "mikado.3G859"; transcript_id "mikado.3G859.1"; ID "mikado.3G859.1.exon6";
3	Mikado_loci	exon	34922687	34923034	.	-	.	gene_id "mikado.3G859"; transcript_id "mikado.3G859.1"; ID "mikado.3G859.1.exon7";
3	Mikado_loci	exon	34923151	34923342	.	-	.	gene_id "mikado.3G859"; transcript_id "mikado.3G859.1"; ID "mikado.3G859.1.exon8";
3	Mikado_loci	exon	34923439	34923609	.	-	.	gene_id "mikado.3G859"; transcript_id "mikado.3G859.1"; ID "mikado.3G859.1.exon9";
3	Mikado_loci	exon	34923815	34924006	.	-	.	gene_id "mikado.3G859"; transcript_id "mikado.3G859.1"; ID "mikado.3G859.1.exon10";
3	Mikado_loci	exon	34924102	34924278	.	-	.	gene_id "mikado.3G859"; transcript_id "mikado.3G859.1"; ID "mikado.3G859.1.exon11";
3	Mikado_loci	exon	34924400	34924591	.	-	.	gene_id "mikado.3G859"; transcript_id "mikado.3G859.1"; ID "mikado.3G859.1.exon12";
3	Mikado_loci	exon	34924688	34924879	.	-	.	gene_id "mikado.3G859"; transcript_id "mikado.3G859.1"; ID "mikado.3G859.1.exon13";
3	Mikado_loci	exon	34926685	34926846	.	-	.	gene_id "mikado.3G859"; transcript_id "mikado.3G859.1"; ID "mikado.3G859.1.exon14";
3	Mikado_loci	exon	34926971	34927135	.	-	.	gene_id "mikado.3G859"; transcript_id "mikado.3G859.1"; ID "mikado.3G859.1.exon15";
3	Mikado_loci	exon	34927234	34927434	.	-	.	gene_id "mikado.3G859"; transcript_id "mikado.3G859.1"; ID "mikado.3G859.1.exon16";
3	Mikado_loci	exon	34927530	34927706	.	-	.	gene_id "mikado.3G859"; transcript_id "mikado.3G859.1"; ID "mikado.3G859.1.exon17";
3	Mikado_loci	exon	34927837	34927994	.	-	.	gene_id "mikado.3G859"; transcript_id "mikado.3G859.1"; ID "mikado.3G859.1.exon18";
3	Mikado_loci	exon	34928119	34928246	.	-	.	gene_id "mikado.3G859"; transcript_id "mikado.3G859.1"; ID "mikado.3G859.1.exon19";
3	Mikado_loci	exon	34928353	34928414	.	-	.	gene_id "mikado.3G859"; transcript_id "mikado.3G859.1"; ID "mikado.3G859.1.exon20";
3	Mikado_loci	exon	34928785	34929024	.	-	.	gene_id "mikado.3G859"; transcript_id "mikado.3G859.1"; ID "mikado.3G859.1.exon21";
3	Mikado_loci	CDS	34920303	34920329	.	-	0	gene_id "mikado.3G859"; transcript_id "mikado.3G859.1"; ID "mikado.3G859.1.CDS1";
3	Mikado_loci	CDS	34920514	34920629	.	-	2	gene_id "mikado.3G859"; transcript_id "mikado.3G859.1"; ID "mikado.3G859.1.CDS2";
3	Mikado_loci	CDS	34920745	34921599	.	-	2	gene_id "mikado.3G859"; transcript_id "mikado.3G859.1"; ID "mikado.3G859.1.CDS3";
3	Mikado_loci	CDS	34921943	34922159	.	-	0	gene_id "mikado.3G859"; transcript_id "mikado.3G859.1"; ID "mikado.3G859.1.CDS4";
3	Mikado_loci	CDS	34922303	34922376	.	-	2	gene_id "mikado.3G859"; transcript_id "mikado.3G859.1"; ID "mikado.3G859.1.CDS5";
3	Mikado_loci	CDS	34922497	34922587	.	-	0	gene_id "mikado.3G859"; transcript_id "mikado.3G859.1"; ID "mikado.3G859.1.CDS6";
3	Mikado_loci	CDS	34922687	34923034	.	-	0	gene_id "mikado.3G859"; transcript_id "mikado.3G859.1"; ID "mikado.3G859.1.CDS7";
3	Mikado_loci	CDS	34923151	34923342	.	-	0	gene_id "mikado.3G859"; transcript_id "mikado.3G859.1"; ID "mikado.3G859.1.CDS8";
3	Mikado_loci	CDS	34923439	34923609	.	-	0	gene_id "mikado.3G859"; transcript_id "mikado.3G859.1"; ID "mikado.3G859.1.CDS9";
3	Mikado_loci	CDS	34923815	34924006	.	-	0	gene_id "mikado.3G859"; transcript_id "mikado.3G859.1"; ID "mikado.3G859.1.CDS10";
3	Mikado_loci	CDS	34924102	34924278	.	-	0	gene_id "mikado.3G859"; transcript_id "mikado.3G859.1"; ID "mikado.3G859.1.CDS11";
3	Mikado_loci	CDS	34924400	34924591	.	-	0	gene_id "mikado.3G859"; transcript_id "mikado.3G859.1"; ID "mikado.3G859.1.CDS12";
3	Mikado_loci	CDS	34924688	34924879	.	-	0	gene_id "mikado.3G859"; transcript_id "mikado.3G859.1"; ID "mikado.3G859.1.CDS13";
3	Mikado_loci	CDS	34926685	34926846	.	-	0	gene_id "mikado.3G859"; transcript_id "mikado.3G859.1"; ID "mikado.3G859.1.CDS14";
3	Mikado_loci	CDS	34926971	34927135	.	-	0	gene_id "mikado.3G859"; transcript_id "mikado.3G859.1"; ID "mikado.3G859.1.CDS15";
3	Mikado_loci	CDS	34927234	34927434	.	-	0	gene_id "mikado.3G859"; transcript_id "mikado.3G859.1"; ID "mikado.3G859.1.CDS16";
3	Mikado_loci	CDS	34927530	34927706	.	-	0	gene_id "mikado.3G859"; transcript_id "mikado.3G859.1"; ID "mikado.3G859.1.CDS17";
3	Mikado_loci	CDS	34927837	34927994	.	-	2	gene_id "mikado.3G859"; transcript_id "mikado.3G859.1"; ID "mikado.3G859.1.CDS18";
3	Mikado_loci	CDS	34928119	34928246	.	-	1	gene_id "mikado.3G859"; transcript_id "mikado.3G859.1"; ID "mikado.3G859.1.CDS19";
3	Mikado_loci	CDS	34928353	34928414	.	-	0	gene_id "mikado.3G859"; transcript_id "mikado.3G859.1"; ID "mikado.3G859.1.CDS20";
3	Mikado_loci	CDS	34928785	34928898	.	-	0	gene_id "mikado.3G859"; transcript_id "mikado.3G859.1"; ID "mikado.3G859.1.CDS21";
3	Mikado_loci	five_prime_utr	34928899	34929024	.	-	.	gene_id "mikado.3G859"; transcript_id "mikado.3G859.1"; ID "mikado.3G859.1.five_prime_UTR1";
3	Mikado_loci	three_prime_utr	34919619	34920302	.	-	.	gene_id "mikado.3G859"; transcript_id "mikado.3G859.1"; ID "mikado.3G859.1.three_prime_UTR1";
3	Mikado_loci	gene	34959913	34978719	19	+	.	gene_id "mikado.3G861"; ID "mikado.3G861";
3	Mikado_loci	transcript	34959913	34978719	19	+	.	gene_id "mikado.3G861"; transcript_id "mikado.3G861.1"; ID "mikado.3G861.1";
3	Mikado_loci	exon	34959913	34960117	.	+	.	gene_id "mikado.3G861"; transcript_id "mikado.3G861.1"; ID "mikado.3G861.1.exon1";
3	Mikado_loci	exon	34960860	34960975	.	+	.	gene_id "mikado.3G861"; transcript_id "mikado.3G861.1"; ID "mikado.3G861.1.exon2";
3	Mikado_loci	exon	34974014	34974077	.	+	.	gene_id "mikado.3G861"; transcript_id "mikado.3G861.1"; ID "mikado.3G861.1.exon3";
3	Mikado_loci	exon	34974249	34974358	.	+	.	gene_id "mikado.3G861"; transcript_id "mikado.3G861.1"; ID "mikado.3G861.1.exon4";
3	Mikado_loci	exon	34974540	34974794	.	+	.	gene_id "mikado.3G861"; transcript_id "mikado.3G861.1"; ID "mikado.3G861.1.exon5";
3	Mikado_loci	exon	34974980	34975126	.	+	.	gene_id "mikado.3G861"; transcript_id "mikado.3G861.1"; ID "mikado.3G861.1.exon6";
3	Mikado_loci	exon	34976190	34976297	.	+	.	gene_id "mikado.3G861"; transcript_id "mikado.3G861.1"; ID "mikado.3G861.1.exon7";
3	Mikado_loci	exon	34976588	34978719	.	+	.	gene_id "mikado.3G861"; transcript_id "mikado.3G861.1"; ID "mikado.3G861.1.exon8";
3	Mikado_loci	CDS	34960924	34960975	.	+	0	gene_id "mikado.3G861"; transcript_id "mikado.3G861.1"; ID "mikado.3G861.1.CDS1";
3	Mikado_loci	CDS	34974014	34974077	.	+	2	gene_id "mikado.3G861"; transcript_id "mikado.3G861.1"; ID "mikado.3G861.1.CDS2";
3	Mikado_loci	CDS	34974249	34974358	.	+	1	gene_id "mikado.3G861"; transcript_id "mikado.3G861.1"; ID "mikado.3G861.1.CDS3";
3	Mikado_loci	CDS	34974540	34974794	.	+	2	gene_id "mikado.3G861"; transcript_id "mikado.3G861.1"; ID "mikado.3G861.1.CDS4";
3	Mikado_loci	CDS	34974980	34975126	.	+	2	gene_id "mikado.3G861"; transcript_id "mikado.3G861.1"; ID "mikado.3G861.1.CDS5";
3	Mikado_loci	CDS	34976190	34976297	.	+	2	gene_id "mikado.3G861"; transcript_id "mikado.3G861.1"; ID "mikado.3G861.1.CDS6";
3	Mikado_loci	CDS	34976588	34976766	.	+	2	gene_id "mikado.3G861"; transcript_id "mikado.3G861.1"; ID "mikado.3G861.1.CDS7";
3	Mikado_loci	five_prime_utr	34959913	34960117	.	+	.	gene_id "mikado.3G861"; transcript_id "mikado.3G861.1"; ID "mikado.3G861.1.five_prime_UTR1";
3	Mikado_loci	five_prime_utr	34960860	34960923	.	+	.	gene_id "mikado.3G861"; transcript_id "mikado.3G861.1"; ID "mikado.3G861.1.five_prime_UTR2";
3	Mikado_loci	three_prime_utr	34976767	34978719	.	+	.	gene_id "mikado.3G861"; transcript_id "mikado.3G861.1"; ID "mikado.3G861.1.three_prime_UTR1";
3	Mikado_loci	gene	35026057	35029768	20	-	.	gene_id "mikado.3G866"; ID "mikado.3G866";
3	Mikado_loci	transcript	35026057	35029768	20	-	.	gene_id "mikado.3G866"; transcript_id "mikado.3G866.1"; ID "mikado.3G866.1";
3	Mikado_loci	exon	35026057	35026439	.	-	.	gene_id "mikado.3G866"; transcript_id "mikado.3G866.1"; ID "mikado.3G866.1.exon1";
3	Mikado_loci	exon	35026825	35026935	.	-	.	gene_id "mikado.3G866"; transcript_id "mikado.3G866.1"; ID "mikado.3G866.1.exon2";
3	Mikado_loci	exon	35027105	35027431	.	-	.	gene_id "mikado.3G866"; transcript_id "mikado.3G866.1"; ID "mikado.3G866.1.exon3";
3	Mikado_loci	exon	35029397	35029768	.	-	.	gene_id "mikado.3G866"; transcript_id "mikado.3G866.1"; ID "mikado.3G866.1.exon4";
3	Mikado_loci	CDS	35026267	35026439	.	-	2	gene_id "mikado.3G866"; transcript_id "mikado.3G866.1"; ID "mikado.3G866.1.CDS1";
3	Mikado_loci	CDS	35026825	35026935	.	-	2	gene_id "mikado.3G866"; transcript_id "mikado.3G866.1"; ID "mikado.3G866.1.CDS2";
3	Mikado_loci	CDS	35027105	35027431	.	-	2	gene_id "mikado.3G866"; transcript_id "mikado.3G866.1"; ID "mikado.3G866.1.CDS3";
3	Mikado_loci	CDS	35029397	35029445	.	-	0	gene_id "mikado.3G866"; transcript_id "mikado.3G866.1"; ID "mikado.3G866.1.CDS4";
3	Mikado_loci	five_prime_utr	35029446	35029768	.	-	.	gene_id "mikado.3G866"; transcript_id "mikado.3G866.1"; ID "mikado.3G866.1.five_prime_UTR1";
3	Mikado_loci	three_prime_utr	35026057	35026266	.	-	.	gene_id "mikado.3G866"; transcript_id "mikado.3G866.1"; ID "mikado.3G866.1.three_prime_UTR1";
3	Mikado_loci	gene	35563841	35564513	17	-	.	gene_id "mikado.3G912"; ID "mikado.3G912";
3	Mikado_loci	transcript	35563841	35564513	17	-	.	gene_id "mikado.3G912"; transcript_id "mikado.3G912.1"; ID "mikado.3G912.1";
3	Mikado_loci	exon	35563841	35564253	.	-	.	gene_id "mikado.3G912"; transcript_id "mikado.3G912.1"; ID "mikado.3G912.1.exon1";
3	Mikado_loci	exon	35564329	35564513	.	-	.	gene_id "mikado.3G912"; transcript_id "mikado.3G912.1"; ID "mikado.3G912.1.exon2";
3	Mikado_loci	CDS	35564126	35564253	.	-	2	gene_id "mikado.3G912"; transcript_id "mikado.3G912.1"; ID "mikado.3G912.1.CDS1";
3	Mikado_loci	CDS	35564329	35564491	.	-	0	gene_id "mikado.3G912"; transcript_id "mikado.3G912.1"; ID "mikado.3G912.1.CDS2";
3	Mikado_loci	five_prime_utr	35564492	35564513	.	-	.	gene_id "mikado.3G912"; transcript_id "mikado.3G912.1"; ID "mikado.3G912.1.five_prime_UTR1";
3	Mikado_loci	three_prime_utr	35563841	35564125	.	-	.	gene_id "mikado.3G912"; transcript_id "mikado.3G912.1"; ID "mikado.3G912.1.three_prime_UTR1";
3	Mikado_loci	gene	37387893	37396099	18	-	.	gene_id "mikado.3G932"; ID "mikado.3G932";
3	Mikado_loci	transcript	37387893	37396099	18	-	.	gene_id "mikado.3G932"; transcript_id "mikado.3G932.1"; ID "mikado.3G932.1";
3	Mikado_loci	exon	37387893	37388760	.	-	.	gene_id "mikado.3G932"; transcript_id "mikado.3G932.1"; ID "mikado.3G932.1.exon1";
3	Mikado_loci	exon	37396008	37396099	.	-	.	gene_id "mikado.3G932"; transcript_id "mikado.3G932.1"; ID "mikado.3G932.1.exon2";
3	Mikado_loci	CDS	37388088	37388741	.	-	0	gene_id "mikado.3G932"; transcript_id "mikado.3G932.1"; ID "mikado.3G932.1.CDS1";
3	Mikado_loci	five_prime_utr	37388742	37388760	.	-	.	gene_id "mikado.3G932"; transcript_id "mikado.3G932.1"; ID "mikado.3G932.1.five_prime_UTR1";
3	Mikado_loci	five_prime_utr	37396008	37396099	.	-	.	gene_id "mikado.3G932"; transcript_id "mikado.3G932.1"; ID "mikado.3G932.1.five_prime_UTR2";
3	Mikado_loci	three_prime_utr	37387893	37388087	.	-	.	gene_id "mikado.3G932"; transcript_id "mikado.3G932.1"; ID "mikado.3G932.1.three_prime_UTR1";
3	Mikado_loci	gene	40765273	40767770	17	-	.	gene_id "mikado.3G983"; ID "mikado.3G983";
3	Mikado_loci	transcript	40765273	40767770	17	-	.	gene_id "mikado.3G983"; transcript_id "mikado.3G983.1"; ID "mikado.3G983.1";
3	Mikado_loci	exon	40765273	40766628	.	-	.	gene_id "mikado.3G983"; transcript_id "mikado.3G983.1"; ID "mikado.3G983.1.exon1";
3	Mikado_loci	exon	40766746	40767770	.	-	.	gene_id "mikado.3G983"; transcript_id "mikado.3G983.1"; ID "mikado.3G983.1.exon2";
3	Mikado_loci	CDS	40766074	40766628	.	-	0	gene_id "mikado.3G983"; transcript_id "mikado.3G983.1"; ID "mikado.3G983.1.CDS1";
3	Mikado_loci	CDS	40766746	40767534	.	-	0	gene_id "mikado.3G983"; transcript_id "mikado.3G983.1"; ID "mikado.3G983.1.CDS2";
3	Mikado_loci	five_prime_utr	40767535	40767770	.	-	.	gene_id "mikado.3G983"; transcript_id "mikado.3G983.1"; ID "mikado.3G983.1.five_prime_UTR1";
3	Mikado_loci	three_prime_utr	40765273	40766073	.	-	.	gene_id "mikado.3G983"; transcript_id "mikado.3G983.1"; ID "mikado.3G983.1.three_prime_UTR1";
3	Mikado_loci	gene	50173707	50177578	21	-	.	gene_id "mikado.3G1213"; ID "mikado.3G1213";
3	Mikado_loci	transcript	50173707	50177578	21	-	.	gene_id "mikado.3G1213"; transcript_id "mikado.3G1213.1"; ID "mikado.3G1213.1";
3	Mikado_loci	exon	50173707	50174759	.	-	.	gene_id "mikado.3G1213"; transcript_id "mikado.3G1213.1"; ID "mikado.3G1213.1.exon1";
3	Mikado_loci	exon	50174885	50174987	.	-	.	gene_id "mikado.3G1213"; transcript_id "mikado.3G1213.1"; ID "mikado.3G1213.1.exon2";
3	Mikado_loci	exon	50175065	50175292	.	-	.	gene_id "mikado.3G1213"; transcript_id "mikado.3G1213.1"; ID "mikado.3G1213.1.exon3";
3	Mikado_loci	exon	50175551	50175880	.	-	.	gene_id "mikado.3G1213"; transcript_id "mikado.3G1213.1"; ID "mikado.3G1213.1.exon4";
3	Mikado_loci	exon	50175995	50176078	.	-	.	gene_id "mikado.3G1213"; transcript_id "mikado.3G1213.1"; ID "mikado.3G1213.1.exon5";
3	Mikado_loci	exon	50177363	50177578	.	-	.	gene_id "mikado.3G1213"; transcript_id "mikado.3G1213.1"; ID "mikado.3G1213.1.exon6";
3	Mikado_loci	CDS	50174723	50174759	.	-	1	gene_id "mikado.3G1213"; transcript_id "mikado.3G1213.1"; ID "mikado.3G1213.1.CDS1";
3	Mikado_loci	CDS	50174885	50174987	.	-	2	gene_id "mikado.3G1213"; transcript_id "mikado.3G1213.1"; ID "mikado.3G1213.1.CDS2";
3	Mikado_loci	CDS	50175065	50175292	.	-	2	gene_id "mikado.3G1213"; transcript_id "mikado.3G1213.1"; ID "mikado.3G1213.1.CDS3";
3	Mikado_loci	CDS	50175551	50175880	.	-	2	gene_id "mikado.3G1213"; transcript_id "mikado.3G1213.1"; ID "mikado.3G1213.1.CDS4";
3	Mikado_loci	CDS	50175995	50176046	.	-	0	gene_id "mikado.3G1213"; transcript_id "mikado.3G1213.1"; ID "mikado.3G1213.1.CDS5";
3	Mikado_loci	five_prime_utr	50176047	50176078	.	-	.	gene_id "mikado.3G1213"; transcript_id "mikado.3G1213.1"; ID "mikado.3G1213.1.five_prime_UTR1";
3	Mikado_loci	five_prime_utr	50177363	50177578	.	-	.	gene_id "mikado.3G1213"; transcript_id "mikado.3G1213.1"; ID "mikado.3G1213.1.five_prime_UTR2";
3	Mikado_loci	three_prime_utr	50173707	50174722	.	-	.	gene_id "mikado.3G1213"; transcript_id "mikado.3G1213.1"; ID "mikado.3G1213.1.three_prime_UTR1";
3	Mikado_loci	gene	50705743	50709263	17	+	.	gene_id "mikado.3G1203"; ID "mikado.3G1203";
3	Mikado_loci	transcript	50705743	50709263	17	+	.	gene_id "mikado.3G1203"; transcript_id "mikado.3G1203.1"; ID "mikado.3G1203.1";
3	Mikado_loci	exon	50705743	50707009	.	+	.	gene_id "mikado.3G1203"; transcript_id "mikado.3G1203.1"; ID "mikado.3G1203.1.exon1";
3	Mikado_loci	exon	50709163	50709263	.	+	.	gene_id "mikado.3G1203"; transcript_id "mikado.3G1203.1"; ID "mikado.3G1203.1.exon2";
3	Mikado_loci	CDS	50706757	50707009	.	+	0	gene_id "mikado.3G1203"; transcript_id "mikado.3G1203.1"; ID "mikado.3G1203.1.CDS1";
3	Mikado_loci	CDS	50709163	50709254	.	+	2	gene_id "mikado.3G1203"; transcript_id "mikado.3G1203.1"; ID "mikado.3G1203.1.CDS2";
3	Mikado_loci	five_prime_utr	50705743	50706756	.	+	.	gene_id "mikado.3G1203"; transcript_id "mikado.3G1203.1"; ID "mikado.3G1203.1.five_prime_UTR1";
3	Mikado_loci	three_prime_utr	50709255	50709263	.	+	.	gene_id "mikado.3G1203"; transcript_id "mikado.3G1203.1"; ID "mikado.3G1203.1.three_prime_UTR1";
3	Mikado_loci	gene	56099559	56103177	18	+	.	gene_id "mikado.3G1433"; ID "mikado.3G1433";
3	Mikado_loci	transcript	56099559	56103177	18	+	.	gene_id "mikado.3G1433"; transcript_id "mikado.3G1433.1"; ID "mikado.3G1433.1";
3	Mikado_loci	exon	56099559	56099579	.	+	.	gene_id "mikado.3G1433"; transcript_id "mikado.3G1433.1"; ID "mikado.3G1433.1.exon1";
3	Mikado_loci	exon	56100923	56103177	.	+	.	gene_id "mikado.3G1433"; transcript_id "mikado.3G1433.1"; ID "mikado.3G1433.1.exon2";
3	Mikado_loci	CDS	56101375	56101950	.	+	0	gene_id "mikado.3G1433"; transcript_id "mikado.3G1433.1"; ID "mikado.3G1433.1.CDS1";
3	Mikado_loci	five_prime_utr	56099559	56099579	.	+	.	gene_id "mikado.3G1433"; transcript_id "mikado.3G1433.1"; ID "mikado.3G1433.1.five_prime_UTR1";
3	Mikado_loci	five_prime_utr	56100923	56101374	.	+	.	gene_id "mikado.3G1433"; transcript_id "mikado.3G1433.1"; ID "mikado.3G1433.1.five_prime_UTR2";
3	Mikado_loci	three_prime_utr	56101951	56103177	.	+	.	gene_id "mikado.3G1433"; transcript_id "mikado.3G1433.1"; ID "mikado.3G1433.1.three_prime_UTR1";
3	Mikado_loci	gene	56970805	56974052	18	+	.	gene_id "mikado.3G1455"; ID "mikado.3G1455";
3	Mikado_loci	transcript	56970805	56974052	18	+	.	gene_id "mikado.3G1455"; transcript_id "mikado.3G1455.1"; ID "mikado.3G1455.1";
3	Mikado_loci	exon	56970805	56972160	.	+	.	gene_id "mikado.3G1455"; transcript_id "mikado.3G1455.1"; ID "mikado.3G1455.1.exon1";
3	Mikado_loci	exon	56972348	56974052	.	+	.	gene_id "mikado.3G1455"; transcript_id "mikado.3G1455.1"; ID "mikado.3G1455.1.exon2";
3	Mikado_loci	CDS	56972393	56973034	.	+	0	gene_id "mikado.3G1455"; transcript_id "mikado.3G1455.1"; ID "mikado.3G1455.1.CDS1";
3	Mikado_loci	five_prime_utr	56970805	56972160	.	+	.	gene_id "mikado.3G1455"; transcript_id "mikado.3G1455.1"; ID "mikado.3G1455.1.five_prime_UTR1";
3	Mikado_loci	five_prime_utr	56972348	56972392	.	+	.	gene_id "mikado.3G1455"; transcript_id "mikado.3G1455.1"; ID "mikado.3G1455.1.five_prime_UTR2";
3	Mikado_loci	three_prime_utr	56973035	56974052	.	+	.	gene_id "mikado.3G1455"; transcript_id "mikado.3G1455.1"; ID "mikado.3G1455.1.three_prime_UTR1";
3	Mikado_loci	gene	58896393	58900924	20	+	.	gene_id "mikado.3G1548"; ID "mikado.3G1548";
3	Mikado_loci	transcript	58896393	58900924	20	+	.	gene_id "mikado.3G1548"; transcript_id "mikado.3G1548.1"; ID "mikado.3G1548.1";
3	Mikado_loci	exon	58896393	58896532	.	+	.	gene_id "mikado.3G1548"; transcript_id "mikado.3G1548.1"; ID "mikado.3G1548.1.exon1";
3	Mikado_loci	exon	58897008	58897277	.	+	.	gene_id "mikado.3G1548"; transcript_id "mikado.3G1548.1"; ID "mikado.3G1548.1.exon2";
3	Mikado_loci	exon	58897876	58898025	.	+	.	gene_id "mikado.3G1548"; transcript_id "mikado.3G1548.1"; ID "mikado.3G1548.1.exon3";
3	Mikado_loci	exon	58899628	58900924	.	+	.	gene_id "mikado.3G1548"; transcript_id "mikado.3G1548.1"; ID "mikado.3G1548.1.exon4";
3	Mikado_loci	CDS	58896496	58896532	.	+	0	gene_id "mikado.3G1548"; transcript_id "mikado.3G1548.1"; ID "mikado.3G1548.1.CDS1";
3	Mikado_loci	CDS	58897008	58897277	.	+	2	gene_id "mikado.3G1548"; transcript_id "mikado.3G1548.1"; ID "mikado.3G1548.1.CDS2";
3	Mikado_loci	CDS	58897876	58898025	.	+	2	gene_id "mikado.3G1548"; transcript_id "mikado.3G1548.1"; ID "mikado.3G1548.1.CDS3";
3	Mikado_loci	CDS	58899628	58899827	.	+	2	gene_id "mikado.3G1548"; transcript_id "mikado.3G1548.1"; ID "mikado.3G1548.1.CDS4";
3	Mikado_loci	five_prime_utr	58896393	58896495	.	+	.	gene_id "mikado.3G1548"; transcript_id "mikado.3G1548.1"; ID "mikado.3G1548.1.five_prime_UTR1";
3	Mikado_loci	three_prime_utr	58899828	58900924	.	+	.	gene_id "mikado.3G1548"; transcript_id "mikado.3G1548.1"; ID "mikado.3G1548.1.three_prime_UTR1";
3	Mikado_loci	gene	60741226	60744032	20	+	.	gene_id "mikado.3G1595"; ID "mikado.3G1595";
3	Mikado_loci	transcript	60741226	60744032	20	+	.	gene_id "mikado.3G1595"; transcript_id "mikado.3G1595.1"; ID "mikado.3G1595.1";
3	Mikado_loci	exon	60741226	60741367	.	+	.	gene_id "mikado.3G1595"; transcript_id "mikado.3G1595.1"; ID "mikado.3G1595.1.exon1";
3	Mikado_loci	exon	60741594	60744032	.	+	.	gene_id "mikado.3G1595"; transcript_id "mikado.3G1595.1"; ID "mikado.3G1595.1.exon2";
3	Mikado_loci	CDS	60741617	60742144	.	+	0	gene_id "mikado.3G1595"; transcript_id "mikado.3G1595.1"; ID "mikado.3G1595.1.CDS1";
3	Mikado_loci	five_prime_utr	60741226	60741367	.	+	.	gene_id "mikado.3G1595"; transcript_id "mikado.3G1595.1"; ID "mikado.3G1595.1.five_prime_UTR1";
3	Mikado_loci	five_prime_utr	60741594	60741616	.	+	.	gene_id "mikado.3G1595"; transcript_id "mikado.3G1595.1"; ID "mikado.3G1595.1.five_prime_UTR2";
3	Mikado_loci	three_prime_utr	60742145	60744032	.	+	.	gene_id "mikado.3G1595"; transcript_id "mikado.3G1595.1"; ID "mikado.3G1595.1.three_prime_UTR1";
3	Mikado_loci	gene	62268305	62286130	19	-	.	gene_id "mikado.3G1650"; ID "mikado.3G1650";
3	Mikado_loci	transcript	62268305	62286130	19	-	.	gene_id "mikado.3G1650"; transcript_id "mikado.3G1650.1"; ID "mikado.3G1650.1";
3	Mikado_loci	exon	62268305	62268968	.	-	.	gene_id "mikado.3G1650"; transcript_id "mikado.3G1650.1"; ID "mikado.3G1650.1.exon1";
3	Mikado_loci	exon	62285533	62286130	.	-	.	gene_id "mikado.3G1650"; transcript_id "mikado.3G1650.1"; ID "mikado.3G1650.1.exon2";
3	Mikado_loci	CDS	62268816	62268968	.	-	0	gene_id "mikado.3G1650"; transcript_id "mikado.3G1650.1"; ID "mikado.3G1650.1.CDS1";
3	Mikado_loci	CDS	62285533	62285913	.	-	0	gene_id "mikado.3G1650"; transcript_id "mikado.3G1650.1"; ID "mikado.3G1650.1.CDS2";
3	Mikado_loci	five_prime_utr	62285914	62286130	.	-	.	gene_id "mikado.3G1650"; transcript_id "mikado.3G1650.1"; ID "mikado.3G1650.1.five_prime_UTR1";
3	Mikado_loci	three_prime_utr	62268305	62268815	.	-	.	gene_id "mikado.3G1650"; transcript_id "mikado.3G1650.1"; ID "mikado.3G1650.1.three_prime_UTR1";
3	Mikado_loci	gene	62357279	62357825	17	-	.	gene_id "mikado.3G1655"; ID "mikado.3G1655";
3	Mikado_loci	transcript	62357279	62357825	17	-	.	gene_id "mikado.3G1655"; transcript_id "mikado.3G1655.1"; ID "mikado.3G1655.1";
3	Mikado_loci	exon	62357279	62357619	.	-	.	gene_id "mikado.3G1655"; transcript_id "mikado.3G1655.1"; ID "mikado.3G1655.1.exon1";
3	Mikado_loci	exon	62357707	62357825	.	-	.	gene_id "mikado.3G1655"; transcript_id "mikado.3G1655.1"; ID "mikado.3G1655.1.exon2";
3	Mikado_loci	CDS	62357381	62357619	.	-	2	gene_id "mikado.3G1655"; transcript_id "mikado.3G1655.1"; ID "mikado.3G1655.1.CDS1";
3	Mikado_loci	CDS	62357707	62357824	.	-	0	gene_id "mikado.3G1655"; transcript_id "mikado.3G1655.1"; ID "mikado.3G1655.1.CDS2";
3	Mikado_loci	five_prime_utr	62357825	62357825	.	-	.	gene_id "mikado.3G1655"; transcript_id "mikado.3G1655.1"; ID "mikado.3G1655.1.five_prime_UTR1";
3	Mikado_loci	three_prime_utr	62357279	62357380	.	-	.	gene_id "mikado.3G1655"; transcript_id "mikado.3G1655.1"; ID "mikado.3G1655.1.three_prime_UTR1";
3	Mikado_loci	gene	63910408	63910920	20	-	.	gene_id "mikado.3G1728"; ID "mikado.3G1728";
3	Mikado_loci	transcript	63910408	63910920	20	-	.	gene_id "mikado.3G1728"; transcript_id "mikado.3G1728.1"; ID "mikado.3G1728.1";
3	Mikado_loci	exon	63910408	63910767	.	-	.	gene_id "mikado.3G1728"; transcript_id "mikado.3G1728.1"; ID "mikado.3G1728.1.exon1";
3	Mikado_loci	exon	63910804	63910920	.	-	.	gene_id "mikado.3G1728"; transcript_id "mikado.3G1728.1"; ID "mikado.3G1728.1.exon2";
3	Mikado_loci	CDS	63910432	63910734	.	-	0	gene_id "mikado.3G1728"; transcript_id "mikado.3G1728.1"; ID "mikado.3G1728.1.CDS1";
3	Mikado_loci	five_prime_utr	63910735	63910767	.	-	.	gene_id "mikado.3G1728"; transcript_id "mikado.3G1728.1"; ID "mikado.3G1728.1.five_prime_UTR1";
3	Mikado_loci	five_prime_utr	63910804	63910920	.	-	.	gene_id "mikado.3G1728"; transcript_id "mikado.3G1728.1"; ID "mikado.3G1728.1.five_prime_UTR2";
3	Mikado_loci	three_prime_utr	63910408	63910431	.	-	.	gene_id "mikado.3G1728"; transcript_id "mikado.3G1728.1"; ID "mikado.3G1728.1.three_prime_UTR1";
3	Mikado_loci	gene	66211531	66212039	17	-	.	gene_id "mikado.3G1827"; ID "mikado.3G1827";
3	Mikado_loci	transcript	66211531	66212039	17	-	.	gene_id "mikado.3G1827"; transcript_id "mikado.3G1827.1"; ID "mikado.3G1827.1";
3	Mikado_loci	exon	66211531	66211674	.	-	.	gene_id "mikado.3G1827"; transcript_id "mikado.3G1827.1"; ID "mikado.3G1827.1.exon1";
3	Mikado_loci	exon	66211846	66212039	.	-	.	gene_id "mikado.3G1827"; transcript_id "mikado.3G1827.1"; ID "mikado.3G1827.1.exon2";
3	Mikado_loci	CDS	66211533	66211674	.	-	1	gene_id "mikado.3G1827"; transcript_id "mikado.3G1827.1"; ID "mikado.3G1827.1.CDS1";
3	Mikado_loci	CDS	66211846	66211991	.	-	0	gene_id "mikado.3G1827"; transcript_id "mikado.3G1827.1"; ID "mikado.3G1827.1.CDS2";
3	Mikado_loci	five_prime_utr	66211992	66212039	.	-	.	gene_id "mikado.3G1827"; transcript_id "mikado.3G1827.1"; ID "mikado.3G1827.1.five_prime_UTR1";
3	Mikado_loci	three_prime_utr	66211531	66211532	.	-	.	gene_id "mikado.3G1827"; transcript_id "mikado.3G1827.1"; ID "mikado.3G1827.1.three_prime_UTR1";
3	Mikado_loci	gene	66216121	66242080	20	-	.	gene_id "mikado.3G1828"; ID "mikado.3G1828";
3	Mikado_loci	transcript	66216121	66242080	20	-	.	gene_id "mikado.3G1828"; transcript_id "mikado.3G1828.1"; ID "mikado.3G1828.1";
3	Mikado_loci	exon	66216121	66217210	.	-	.	gene_id "mikado.3G1828"; transcript_id "mikado.3G1828.1"; ID "mikado.3G1828.1.exon1";
3	Mikado_loci	exon	66217378	66217407	.	-	.	gene_id "mikado.3G1828"; transcript_id "mikado.3G1828.1"; ID "mikado.3G1828.1.exon2";
3	Mikado_loci	exon	66217505	66217676	.	-	.	gene_id "mikado.3G1828"; transcript_id "mikado.3G1828.1"; ID "mikado.3G1828.1.exon3";
3	Mikado_loci	exon	66217876	66218062	.	-	.	gene_id "mikado.3G1828"; transcript_id "mikado.3G1828.1"; ID "mikado.3G1828.1.exon4";
3	Mikado_loci	exon	66218165	66218271	.	-	.	gene_id "mikado.3G1828"; transcript_id "mikado.3G1828.1"; ID "mikado.3G1828.1.exon5";
3	Mikado_loci	exon	66218357	66218490	.	-	.	gene_id "mikado.3G1828"; transcript_id "mikado.3G1828.1"; ID "mikado.3G1828.1.exon6";
3	Mikado_loci	exon	66219007	66219015	.	-	.	gene_id "mikado.3G1828"; transcript_id "mikado.3G1828.1"; ID "mikado.3G1828.1.exon7";
3	Mikado_loci	exon	66222786	66222822	.	-	.	gene_id "mikado.3G1828"; transcript_id "mikado.3G1828.1"; ID "mikado.3G1828.1.exon8";
3	Mikado_loci	exon	66223384	66223419	.	-	.	gene_id "mikado.3G1828"; transcript_id "mikado.3G1828.1"; ID "mikado.3G1828.1.exon9";
3	Mikado_loci	exon	66223601	66223666	.	-	.	gene_id "mikado.3G1828"; transcript_id "mikado.3G1828.1"; ID "mikado.3G1828.1.exon10";
3	Mikado_loci	exon	66223821	66223883	.	-	.	gene_id "mikado.3G1828"; transcript_id "mikado.3G1828.1"; ID "mikado.3G1828.1.exon11";
3	Mikado_loci	exon	66238756	66238791	.	-	.	gene_id "mikado.3G1828"; transcript_id "mikado.3G1828.1"; ID "mikado.3G1828.1.exon12";
3	Mikado_loci	exon	66238939	66238989	.	-	.	gene_id "mikado.3G1828"; transcript_id "mikado.3G1828.1"; ID "mikado.3G1828.1.exon13";
3	Mikado_loci	exon	66239102	66239164	.	-	.	gene_id "mikado.3G1828"; transcript_id "mikado.3G1828.1"; ID "mikado.3G1828.1.exon14";
3	Mikado_loci	exon	66239269	66239331	.	-	.	gene_id "mikado.3G1828"; transcript_id "mikado.3G1828.1"; ID "mikado.3G1828.1.exon15";
3	Mikado_loci	exon	66239498	66239623	.	-	.	gene_id "mikado.3G1828"; transcript_id "mikado.3G1828.1"; ID "mikado.3G1828.1.exon16";
3	Mikado_loci	exon	66240275	66240310	.	-	.	gene_id "mikado.3G1828"; transcript_id "mikado.3G1828.1"; ID "mikado.3G1828.1.exon17";
3	Mikado_loci	exon	66240754	66240807	.	-	.	gene_id "mikado.3G1828"; transcript_id "mikado.3G1828.1"; ID "mikado.3G1828.1.exon18";
3	Mikado_loci	exon	66240948	66241010	.	-	.	gene_id "mikado.3G1828"; transcript_id "mikado.3G1828.1"; ID "mikado.3G1828.1.exon19";
3	Mikado_loci	exon	66241100	66241162	.	-	.	gene_id "mikado.3G1828"; transcript_id "mikado.3G1828.1"; ID "mikado.3G1828.1.exon20";
3	Mikado_loci	exon	66242045	66242080	.	-	.	gene_id "mikado.3G1828"; transcript_id "mikado.3G1828.1"; ID "mikado.3G1828.1.exon21";
3	Mikado_loci	CDS	66216603	66217210	.	-	2	gene_id "mikado.3G1828"; transcript_id "mikado.3G1828.1"; ID "mikado.3G1828.1.CDS1";
3	Mikado_loci	CDS	66217378	66217407	.	-	2	gene_id "mikado.3G1828"; transcript_id "mikado.3G1828.1"; ID "mikado.3G1828.1.CDS2";
3	Mikado_loci	CDS	66217505	66217676	.	-	0	gene_id "mikado.3G1828"; transcript_id "mikado.3G1828.1"; ID "mikado.3G1828.1.CDS3";
3	Mikado_loci	CDS	66217876	66218062	.	-	1	gene_id "mikado.3G1828"; transcript_id "mikado.3G1828.1"; ID "mikado.3G1828.1.CDS4";
3	Mikado_loci	CDS	66218165	66218271	.	-	0	gene_id "mikado.3G1828"; transcript_id "mikado.3G1828.1"; ID "mikado.3G1828.1.CDS5";
3	Mikado_loci	CDS	66218357	66218490	.	-	2	gene_id "mikado.3G1828"; transcript_id "mikado.3G1828.1"; ID "mikado.3G1828.1.CDS6";
3	Mikado_loci	CDS	66219007	66219015	.	-	2	gene_id "mikado.3G1828"; transcript_id "mikado.3G1828.1"; ID "mikado.3G1828.1.CDS7";
3	Mikado_loci	CDS	66222786	66222822	.	-	0	gene_id "mikado.3G1828"; transcript_id "mikado.3G1828.1"; ID "mikado.3G1828.1.CDS8";
3	Mikado_loci	CDS	66223384	66223419	.	-	0	gene_id "mikado.3G1828"; transcript_id "mikado.3G1828.1"; ID "mikado.3G1828.1.CDS9";
3	Mikado_loci	CDS	66223601	66223666	.	-	0	gene_id "mikado.3G1828"; transcript_id "mikado.3G1828.1"; ID "mikado.3G1828.1.CDS10";
3	Mikado_loci	CDS	66223821	66223883	.	-	0	gene_id "mikado.3G1828"; transcript_id "mikado.3G1828.1"; ID "mikado.3G1828.1.CDS11";
3	Mikado_loci	CDS	66238756	66238791	.	-	0	gene_id "mikado.3G1828"; transcript_id "mikado.3G1828.1"; ID "mikado.3G1828.1.CDS12";
3	Mikado_loci	CDS	66238939	66238989	.	-	0	gene_id "mikado.3G1828"; transcript_id "mikado.3G1828.1"; ID "mikado.3G1828.1.CDS13";
3	Mikado_loci	CDS	66239102	66239164	.	-	0	gene_id "mikado.3G1828"; transcript_id "mikado.3G1828.1"; ID "mikado.3G1828.1.CDS14";
3	Mikado_loci	CDS	66239269	66239331	.	-	0	gene_id "mikado.3G1828"; transcript_id "mikado.3G1828.1"; ID "mikado.3G1828.1.CDS15";
3	Mikado_loci	CDS	66239498	66239623	.	-	0	gene_id "mikado.3G1828"; transcript_id "mikado.3G1828.1"; ID "mikado.3G1828.1.CDS16";
3	Mikado_loci	CDS	66240275	66240310	.	-	0	gene_id "mikado.3G1828"; transcript_id "mikado.3G1828.1"; ID "mikado.3G1828.1.CDS17";
3	Mikado_loci	CDS	66240754	66240807	.	-	0	gene_id "mikado.3G1828"; transcript_id "mikado.3G1828.1"; ID "mikado.3G1828.1.CDS18";
3	Mikado_loci	CDS	66240948	66241004	.	-	0	gene_id "mikado.3G1828"; transcript_id "mikado.3G1828.1"; ID "mikado.3G1828.1.CDS19";
3	Mikado_loci	five_prime_utr	66241005	66241010	.	-	.	gene_id "mikado.3G1828"; transcript_id "mikado.3G1828.1"; ID "mikado.3G1828.1.five_prime_UTR1";
3	Mikado_loci	five_prime_utr	66241100	66241162	.	-	.	gene_id "mikado.3G1828"; transcript_id "mikado.3G1828.1"; ID "mikado.3G1828.1.five_prime_UTR2";
3	Mikado_loci	five_prime_utr	66242045	66242080	.	-	.	gene_id "mikado.3G1828"; transcript_id "mikado.3G1828.1"; ID "mikado.3G1828.1.five_prime_UTR3";
3	Mikado_loci	three_prime_utr	66216121	66216602	.	-	.	gene_id "mikado.3G1828"; transcript_id "mikado.3G1828.1"; ID "mikado.3G1828.1.three_prime_UTR1";
3	Mikado_loci	gene	66988797	67011496	19	+	.	gene_id "mikado.3G1843"; ID "mikado.3G1843";
3	Mikado_loci	transcript	66988797	67011496	19	+	.	gene_id "mikado.3G1843"; transcript_id "mikado.3G1843.1"; ID "mikado.3G1843.1";
3	Mikado_loci	exon	66988797	66989364	.	+	.	gene_id "mikado.3G1843"; transcript_id "mikado.3G1843.1"; ID "mikado.3G1843.1.exon1";
3	Mikado_loci	exon	67008156	67008248	.	+	.	gene_id "mikado.3G1843"; transcript_id "mikado.3G1843.1"; ID "mikado.3G1843.1.exon2";
3	Mikado_loci	exon	67008345	67008427	.	+	.	gene_id "mikado.3G1843"; transcript_id "mikado.3G1843.1"; ID "mikado.3G1843.1.exon3";
3	Mikado_loci	exon	67010273	67010377	.	+	.	gene_id "mikado.3G1843"; transcript_id "mikado.3G1843.1"; ID "mikado.3G1843.1.exon4";
3	Mikado_loci	exon	67010841	67011496	.	+	.	gene_id "mikado.3G1843"; transcript_id "mikado.3G1843.1"; ID "mikado.3G1843.1.exon5";
3	Mikado_loci	CDS	66989304	66989364	.	+	0	gene_id "mikado.3G1843"; transcript_id "mikado.3G1843.1"; ID "mikado.3G1843.1.CDS1";
3	Mikado_loci	CDS	67008156	67008248	.	+	2	gene_id "mikado.3G1843"; transcript_id "mikado.3G1843.1"; ID "mikado.3G1843.1.CDS2";
3	Mikado_loci	CDS	67008345	67008427	.	+	2	gene_id "mikado.3G1843"; transcript_id "mikado.3G1843.1"; ID "mikado.3G1843.1.CDS3";
3	Mikado_loci	CDS	67010273	67010347	.	+	0	gene_id "mikado.3G1843"; transcript_id "mikado.3G1843.1"; ID "mikado.3G1843.1.CDS4";
3	Mikado_loci	five_prime_utr	66988797	66989303	.	+	.	gene_id "mikado.3G1843"; transcript_id "mikado.3G1843.1"; ID "mikado.3G1843.1.five_prime_UTR1";
3	Mikado_loci	three_prime_utr	67010348	67010377	.	+	.	gene_id "mikado.3G1843"; transcript_id "mikado.3G1843.1"; ID "mikado.3G1843.1.three_prime_UTR1";
3	Mikado_loci	three_prime_utr	67010841	67011496	.	+	.	gene_id "mikado.3G1843"; transcript_id "mikado.3G1843.1"; ID "mikado.3G1843.1.three_prime_UTR2";
3	Mikado_loci	gene	68989145	68990416	18	+	.	gene_id "mikado.3G1901"; ID "mikado.3G1901";
3	Mikado_loci	transcript	68989145	68990416	18	+	.	gene_id "mikado.3G1901"; transcript_id "mikado.3G1901.1"; ID "mikado.3G1901.1";
3	Mikado_loci	exon	68989145	68989384	.	+	.	gene_id "mikado.3G1901"; transcript_id "mikado.3G1901.1"; ID "mikado.3G1901.1.exon1";
3	Mikado_loci	exon	68989541	68989774	.	+	.	gene_id "mikado.3G1901"; transcript_id "mikado.3G1901.1"; ID "mikado.3G1901.1.exon2";
3	Mikado_loci	exon	68989963	68990416	.	+	.	gene_id "mikado.3G1901"; transcript_id "mikado.3G1901.1"; ID "mikado.3G1901.1.exon3";
3	Mikado_loci	CDS	68989147	68989384	.	+	0	gene_id "mikado.3G1901"; transcript_id "mikado.3G1901.1"; ID "mikado.3G1901.1.CDS1";
3	Mikado_loci	CDS	68989541	68989774	.	+	2	gene_id "mikado.3G1901"; transcript_id "mikado.3G1901.1"; ID "mikado.3G1901.1.CDS2";
3	Mikado_loci	CDS	68989963	68990300	.	+	2	gene_id "mikado.3G1901"; transcript_id "mikado.3G1901.1"; ID "mikado.3G1901.1.CDS3";
3	Mikado_loci	five_prime_utr	68989145	68989146	.	+	.	gene_id "mikado.3G1901"; transcript_id "mikado.3G1901.1"; ID "mikado.3G1901.1.five_prime_UTR1";
3	Mikado_loci	three_prime_utr	68990301	68990416	.	+	.	gene_id "mikado.3G1901"; transcript_id "mikado.3G1901.1"; ID "mikado.3G1901.1.three_prime_UTR1";
3	Mikado_loci	gene	68990795	68997654	19	+	.	gene_id "mikado.3G1902"; ID "mikado.3G1902";
3	Mikado_loci	transcript	68990795	68997654	19	+	.	gene_id "mikado.3G1902"; transcript_id "mikado.3G1902.1"; ID "mikado.3G1902.1";
3	Mikado_loci	exon	68990795	68991046	.	+	.	gene_id "mikado.3G1902"; transcript_id "mikado.3G1902.1"; ID "mikado.3G1902.1.exon1";
3	Mikado_loci	exon	68991442	68991645	.	+	.	gene_id "mikado.3G1902"; transcript_id "mikado.3G1902.1"; ID "mikado.3G1902.1.exon2";
3	Mikado_loci	exon	68991851	68992063	.	+	.	gene_id "mikado.3G1902"; transcript_id "mikado.3G1902.1"; ID "mikado.3G1902.1.exon3";
3	Mikado_loci	exon	68992177	68992389	.	+	.	gene_id "mikado.3G1902"; transcript_id "mikado.3G1902.1"; ID "mikado.3G1902.1.exon4";
3	Mikado_loci	exon	68992585	68992764	.	+	.	gene_id "mikado.3G1902"; transcript_id "mikado.3G1902.1"; ID "mikado.3G1902.1.exon5";
3	Mikado_loci	exon	68993098	68993208	.	+	.	gene_id "mikado.3G1902"; transcript_id "mikado.3G1902.1"; ID "mikado.3G1902.1.exon6";
3	Mikado_loci	exon	68995588	68995791	.	+	.	gene_id "mikado.3G1902"; transcript_id "mikado.3G1902.1"; ID "mikado.3G1902.1.exon7";
3	Mikado_loci	exon	68996175	68996216	.	+	.	gene_id "mikado.3G1902"; transcript_id "mikado.3G1902.1"; ID "mikado.3G1902.1.exon8";
3	Mikado_loci	exon	68996905	68997654	.	+	.	gene_id "mikado.3G1902"; transcript_id "mikado.3G1902.1"; ID "mikado.3G1902.1.exon9";
3	Mikado_loci	CDS	68990875	68991046	.	+	0	gene_id "mikado.3G1902"; transcript_id "mikado.3G1902.1"; ID "mikado.3G1902.1.CDS1";
3	Mikado_loci	CDS	68991442	68991645	.	+	2	gene_id "mikado.3G1902"; transcript_id "mikado.3G1902.1"; ID "mikado.3G1902.1.CDS2";
3	Mikado_loci	CDS	68991851	68992063	.	+	2	gene_id "mikado.3G1902"; transcript_id "mikado.3G1902.1"; ID "mikado.3G1902.1.CDS3";
3	Mikado_loci	CDS	68992177	68992389	.	+	2	gene_id "mikado.3G1902"; transcript_id "mikado.3G1902.1"; ID "mikado.3G1902.1.CDS4";
3	Mikado_loci	CDS	68992585	68992764	.	+	2	gene_id "mikado.3G1902"; transcript_id "mikado.3G1902.1"; ID "mikado.3G1902.1.CDS5";
3	Mikado_loci	CDS	68993098	68993208	.	+	2	gene_id "mikado.3G1902"; transcript_id "mikado.3G1902.1"; ID "mikado.3G1902.1.CDS6";
3	Mikado_loci	CDS	68995588	68995791	.	+	2	gene_id "mikado.3G1902"; transcript_id "mikado.3G1902.1"; ID "mikado.3G1902.1.CDS7";
3	Mikado_loci	CDS	68996175	68996179	.	+	2	gene_id "mikado.3G1902"; transcript_id "mikado.3G1902.1"; ID "mikado.3G1902.1.CDS8";
3	Mikado_loci	five_prime_utr	68990795	68990874	.	+	.	gene_id "mikado.3G1902"; transcript_id "mikado.3G1902.1"; ID "mikado.3G1902.1.five_prime_UTR1";
3	Mikado_loci	three_prime_utr	68996180	68996216	.	+	.	gene_id "mikado.3G1902"; transcript_id "mikado.3G1902.1"; ID "mikado.3G1902.1.three_prime_UTR1";
3	Mikado_loci	three_prime_utr	68996905	68997654	.	+	.	gene_id "mikado.3G1902"; transcript_id "mikado.3G1902.1"; ID "mikado.3G1902.1.three_prime_UTR2";
3	Mikado_loci	gene	69028878	69031783	20	-	.	gene_id "mikado.3G1912"; ID "mikado.3G1912";
3	Mikado_loci	transcript	69028878	69031783	20	-	.	gene_id "mikado.3G1912"; transcript_id "mikado.3G1912.1"; ID "mikado.3G1912.1";
3	Mikado_loci	exon	69028878	69029361	.	-	.	gene_id "mikado.3G1912"; transcript_id "mikado.3G1912.1"; ID "mikado.3G1912.1.exon1";
3	Mikado_loci	exon	69029516	69029544	.	-	.	gene_id "mikado.3G1912"; transcript_id "mikado.3G1912.1"; ID "mikado.3G1912.1.exon2";
3	Mikado_loci	exon	69029698	69029802	.	-	.	gene_id "mikado.3G1912"; transcript_id "mikado.3G1912.1"; ID "mikado.3G1912.1.exon3";
3	Mikado_loci	exon	69029941	69030195	.	-	.	gene_id "mikado.3G1912"; transcript_id "mikado.3G1912.1"; ID "mikado.3G1912.1.exon4";
3	Mikado_loci	exon	69030333	69030614	.	-	.	gene_id "mikado.3G1912"; transcript_id "mikado.3G1912.1"; ID "mikado.3G1912.1.exon5";
3	Mikado_loci	exon	69030721	69031020	.	-	.	gene_id "mikado.3G1912"; transcript_id "mikado.3G1912.1"; ID "mikado.3G1912.1.exon6";
3	Mikado_loci	exon	69031117	69031520	.	-	.	gene_id "mikado.3G1912"; transcript_id "mikado.3G1912.1"; ID "mikado.3G1912.1.exon7";
3	Mikado_loci	exon	69031643	69031783	.	-	.	gene_id "mikado.3G1912"; transcript_id "mikado.3G1912.1"; ID "mikado.3G1912.1.exon8";
3	Mikado_loci	CDS	69029272	69029361	.	-	0	gene_id "mikado.3G1912"; transcript_id "mikado.3G1912.1"; ID "mikado.3G1912.1.CDS1";
3	Mikado_loci	CDS	69029516	69029544	.	-	2	gene_id "mikado.3G1912"; transcript_id "mikado.3G1912.1"; ID "mikado.3G1912.1.CDS2";
3	Mikado_loci	CDS	69029698	69029802	.	-	2	gene_id "mikado.3G1912"; transcript_id "mikado.3G1912.1"; ID "mikado.3G1912.1.CDS3";
3	Mikado_loci	CDS	69029941	69030195	.	-	2	gene_id "mikado.3G1912"; transcript_id "mikado.3G1912.1"; ID "mikado.3G1912.1.CDS4";
3	Mikado_loci	CDS	69030333	69030614	.	-	2	gene_id "mikado.3G1912"; transcript_id "mikado.3G1912.1"; ID "mikado.3G1912.1.CDS5";
3	Mikado_loci	CDS	69030721	69030985	.	-	0	gene_id "mikado.3G1912"; transcript_id "mikado.3G1912.1"; ID "mikado.3G1912.1.CDS6";
3	Mikado_loci	five_prime_utr	69030986	69031020	.	-	.	gene_id "mikado.3G1912"; transcript_id "mikado.3G1912.1"; ID "mikado.3G1912.1.five_prime_UTR1";
3	Mikado_loci	five_prime_utr	69031117	69031520	.	-	.	gene_id "mikado.3G1912"; transcript_id "mikado.3G1912.1"; ID "mikado.3G1912.1.five_prime_UTR2";
3	Mikado_loci	five_prime_utr	69031643	69031783	.	-	.	gene_id "mikado.3G1912"; transcript_id "mikado.3G1912.1"; ID "mikado.3G1912.1.five_prime_UTR3";
3	Mikado_loci	three_prime_utr	69028878	69029271	.	-	.	gene_id "mikado.3G1912"; transcript_id "mikado.3G1912.1"; ID "mikado.3G1912.1.three_prime_UTR1";
3	Mikado_loci	gene	69940641	69942234	17	+	.	gene_id "mikado.3G1931"; ID "mikado.3G1931";
3	Mikado_loci	transcript	69940641	69942234	17	+	.	gene_id "mikado.3G1931"; transcript_id "mikado.3G1931.1"; ID "mikado.3G1931.1";
3	Mikado_loci	exon	69940641	69941217	.	+	.	gene_id "mikado.3G1931"; transcript_id "mikado.3G1931.1"; ID "mikado.3G1931.1.exon1";
3	Mikado_loci	exon	69941677	69942234	.	+	.	gene_id "mikado.3G1931"; transcript_id "mikado.3G1931.1"; ID "mikado.3G1931.1.exon2";
3	Mikado_loci	CDS	69940807	69941217	.	+	0	gene_id "mikado.3G1931"; transcript_id "mikado.3G1931.1"; ID "mikado.3G1931.1.CDS1";
3	Mikado_loci	CDS	69941677	69941784	.	+	0	gene_id "mikado.3G1931"; transcript_id "mikado.3G1931.1"; ID "mikado.3G1931.1.CDS2";
3	Mikado_loci	five_prime_utr	69940641	69940806	.	+	.	gene_id "mikado.3G1931"; transcript_id "mikado.3G1931.1"; ID "mikado.3G1931.1.five_prime_UTR1";
3	Mikado_loci	three_prime_utr	69941785	69942234	.	+	.	gene_id "mikado.3G1931"; transcript_id "mikado.3G1931.1"; ID "mikado.3G1931.1.three_prime_UTR1";
3	Mikado_loci	gene	70815476	70816459	17	-	.	gene_id "mikado.3G1989"; ID "mikado.3G1989";
3	Mikado_loci	transcript	70815476	70816459	17	-	.	gene_id "mikado.3G1989"; transcript_id "mikado.3G1989.1"; ID "mikado.3G1989.1";
3	Mikado_loci	exon	70815476	70815608	.	-	.	gene_id "mikado.3G1989"; transcript_id "mikado.3G1989.1"; ID "mikado.3G1989.1.exon1";
3	Mikado_loci	exon	70815912	70816459	.	-	.	gene_id "mikado.3G1989"; transcript_id "mikado.3G1989.1"; ID "mikado.3G1989.1.exon2";
3	Mikado_loci	CDS	70815480	70815608	.	-	0	gene_id "mikado.3G1989"; transcript_id "mikado.3G1989.1"; ID "mikado.3G1989.1.CDS1";
3	Mikado_loci	CDS	70815912	70816259	.	-	0	gene_id "mikado.3G1989"; transcript_id "mikado.3G1989.1"; ID "mikado.3G1989.1.CDS2";
3	Mikado_loci	five_prime_utr	70816260	70816459	.	-	.	gene_id "mikado.3G1989"; transcript_id "mikado.3G1989.1"; ID "mikado.3G1989.1.five_prime_UTR1";
3	Mikado_loci	three_prime_utr	70815476	70815479	.	-	.	gene_id "mikado.3G1989"; transcript_id "mikado.3G1989.1"; ID "mikado.3G1989.1.three_prime_UTR1";
3	Mikado_loci	gene	70901797	70922221	18	+	.	gene_id "mikado.3G1962"; ID "mikado.3G1962";
3	Mikado_loci	transcript	70901797	70922221	18	+	.	gene_id "mikado.3G1962"; transcript_id "mikado.3G1962.1"; ID "mikado.3G1962.1";
3	Mikado_loci	exon	70901797	70901930	.	+	.	gene_id "mikado.3G1962"; transcript_id "mikado.3G1962.1"; ID "mikado.3G1962.1.exon1";
3	Mikado_loci	exon	70902839	70902990	.	+	.	gene_id "mikado.3G1962"; transcript_id "mikado.3G1962.1"; ID "mikado.3G1962.1.exon2";
3	Mikado_loci	exon	70903326	70903426	.	+	.	gene_id "mikado.3G1962"; transcript_id "mikado.3G1962.1"; ID "mikado.3G1962.1.exon3";
3	Mikado_loci	exon	70903717	70903744	.	+	.	gene_id "mikado.3G1962"; transcript_id "mikado.3G1962.1"; ID "mikado.3G1962.1.exon4";
3	Mikado_loci	exon	70904032	70904093	.	+	.	gene_id "mikado.3G1962"; transcript_id "mikado.3G1962.1"; ID "mikado.3G1962.1.exon5";
3	Mikado_loci	exon	70905003	70905105	.	+	.	gene_id "mikado.3G1962"; transcript_id "mikado.3G1962.1"; ID "mikado.3G1962.1.exon6";
3	Mikado_loci	exon	70905928	70906008	.	+	.	gene_id "mikado.3G1962"; transcript_id "mikado.3G1962.1"; ID "mikado.3G1962.1.exon7";
3	Mikado_loci	exon	70906165	70906211	.	+	.	gene_id "mikado.3G1962"; transcript_id "mikado.3G1962.1"; ID "mikado.3G1962.1.exon8";
3	Mikado_loci	exon	70915690	70915832	.	+	.	gene_id "mikado.3G1962"; transcript_id "mikado.3G1962.1"; ID "mikado.3G1962.1.exon9";
3	Mikado_loci	exon	70916196	70916324	.	+	.	gene_id "mikado.3G1962"; transcript_id "mikado.3G1962.1"; ID "mikado.3G1962.1.exon10";
3	Mikado_loci	exon	70916730	70916757	.	+	.	gene_id "mikado.3G1962"; transcript_id "mikado.3G1962.1"; ID "mikado.3G1962.1.exon11";
3	Mikado_loci	exon	70918882	70918926	.	+	.	gene_id "mikado.3G1962"; transcript_id "mikado.3G1962.1"; ID "mikado.3G1962.1.exon12";
3	Mikado_loci	exon	70921253	70921379	.	+	.	gene_id "mikado.3G1962"; transcript_id "mikado.3G1962.1"; ID "mikado.3G1962.1.exon13";
3	Mikado_loci	exon	70921604	70922221	.	+	.	gene_id "mikado.3G1962"; transcript_id "mikado.3G1962.1"; ID "mikado.3G1962.1.exon14";
3	Mikado_loci	CDS	70906001	70906008	.	+	0	gene_id "mikado.3G1962"; transcript_id "mikado.3G1962.1"; ID "mikado.3G1962.1.CDS1";
3	Mikado_loci	CDS	70906165	70906211	.	+	1	gene_id "mikado.3G1962"; transcript_id "mikado.3G1962.1"; ID "mikado.3G1962.1.CDS2";
3	Mikado_loci	CDS	70915690	70915832	.	+	2	gene_id "mikado.3G1962"; transcript_id "mikado.3G1962.1"; ID "mikado.3G1962.1.CDS3";
3	Mikado_loci	CDS	70916196	70916324	.	+	0	gene_id "mikado.3G1962"; transcript_id "mikado.3G1962.1"; ID "mikado.3G1962.1.CDS4";
3	Mikado_loci	CDS	70916730	70916757	.	+	0	gene_id "mikado.3G1962"; transcript_id "mikado.3G1962.1"; ID "mikado.3G1962.1.CDS5";
3	Mikado_loci	CDS	70918882	70918926	.	+	2	gene_id "mikado.3G1962"; transcript_id "mikado.3G1962.1"; ID "mikado.3G1962.1.CDS6";
3	Mikado_loci	CDS	70921253	70921379	.	+	2	gene_id "mikado.3G1962"; transcript_id "mikado.3G1962.1"; ID "mikado.3G1962.1.CDS7";
3	Mikado_loci	CDS	70921604	70921742	.	+	1	gene_id "mikado.3G1962"; transcript_id "mikado.3G1962.1"; ID "mikado.3G1962.1.CDS8";
3	Mikado_loci	five_prime_utr	70901797	70901930	.	+	.	gene_id "mikado.3G1962"; transcript_id "mikado.3G1962.1"; ID "mikado.3G1962.1.five_prime_UTR1";
3	Mikado_loci	five_prime_utr	70902839	70902990	.	+	.	gene_id "mikado.3G1962"; transcript_id "mikado.3G1962.1"; ID "mikado.3G1962.1.five_prime_UTR2";
3	Mikado_loci	five_prime_utr	70903326	70903426	.	+	.	gene_id "mikado.3G1962"; transcript_id "mikado.3G1962.1"; ID "mikado.3G1962.1.five_prime_UTR3";
3	Mikado_loci	five_prime_utr	70903717	70903744	.	+	.	gene_id "mikado.3G1962"; transcript_id "mikado.3G1962.1"; ID "mikado.3G1962.1.five_prime_UTR4";
3	Mikado_loci	five_prime_utr	70904032	70904093	.	+	.	gene_id "mikado.3G1962"; transcript_id "mikado.3G1962.1"; ID "mikado.3G1962.1.five_prime_UTR5";
3	Mikado_loci	five_prime_utr	70905003	70905105	.	+	.	gene_id "mikado.3G1962"; transcript_id "mikado.3G1962.1"; ID "mikado.3G1962.1.five_prime_UTR6";
3	Mikado_loci	five_prime_utr	70905928	70906000	.	+	.	gene_id "mikado.3G1962"; transcript_id "mikado.3G1962.1"; ID "mikado.3G1962.1.five_prime_UTR7";
3	Mikado_loci	three_prime_utr	70921743	70922221	.	+	.	gene_id "mikado.3G1962"; transcript_id "mikado.3G1962.1"; ID "mikado.3G1962.1.three_prime_UTR1";
3	Mikado_loci	gene	70965994	70976351	18	-	.	gene_id "mikado.3G1992"; ID "mikado.3G1992";
3	Mikado_loci	transcript	70965994	70975601	18	-	.	gene_id "mikado.3G1992"; transcript_id "mikado.3G1992.1"; ID "mikado.3G1992.1";
3	Mikado_loci	exon	70965994	70967786	.	-	.	gene_id "mikado.3G1992"; transcript_id "mikado.3G1992.1"; ID "mikado.3G1992.1.exon1";
3	Mikado_loci	exon	70967980	70968126	.	-	.	gene_id "mikado.3G1992"; transcript_id "mikado.3G1992.1"; ID "mikado.3G1992.1.exon2";
3	Mikado_loci	exon	70968366	70968395	.	-	.	gene_id "mikado.3G1992"; transcript_id "mikado.3G1992.1"; ID "mikado.3G1992.1.exon3";
3	Mikado_loci	exon	70968537	70968569	.	-	.	gene_id "mikado.3G1992"; transcript_id "mikado.3G1992.1"; ID "mikado.3G1992.1.exon4";
3	Mikado_loci	exon	70968825	70969088	.	-	.	gene_id "mikado.3G1992"; transcript_id "mikado.3G1992.1"; ID "mikado.3G1992.1.exon5";
3	Mikado_loci	exon	70969519	70969566	.	-	.	gene_id "mikado.3G1992"; transcript_id "mikado.3G1992.1"; ID "mikado.3G1992.1.exon6";
3	Mikado_loci	exon	70969708	70969741	.	-	.	gene_id "mikado.3G1992"; transcript_id "mikado.3G1992.1"; ID "mikado.3G1992.1.exon7";
3	Mikado_loci	exon	70975182	70975601	.	-	.	gene_id "mikado.3G1992"; transcript_id "mikado.3G1992.1"; ID "mikado.3G1992.1.exon8";
3	Mikado_loci	CDS	70967656	70967786	.	-	2	gene_id "mikado.3G1992"; transcript_id "mikado.3G1992.1"; ID "mikado.3G1992.1.CDS1";
3	Mikado_loci	CDS	70967980	70968126	.	-	2	gene_id "mikado.3G1992"; transcript_id "mikado.3G1992.1"; ID "mikado.3G1992.1.CDS2";
3	Mikado_loci	CDS	70968366	70968395	.	-	2	gene_id "mikado.3G1992"; transcript_id "mikado.3G1992.1"; ID "mikado.3G1992.1.CDS3";
3	Mikado_loci	CDS	70968537	70968569	.	-	2	gene_id "mikado.3G1992"; transcript_id "mikado.3G1992.1"; ID "mikado.3G1992.1.CDS4";
3	Mikado_loci	CDS	70968825	70969088	.	-	2	gene_id "mikado.3G1992"; transcript_id "mikado.3G1992.1"; ID "mikado.3G1992.1.CDS5";
3	Mikado_loci	CDS	70969519	70969566	.	-	2	gene_id "mikado.3G1992"; transcript_id "mikado.3G1992.1"; ID "mikado.3G1992.1.CDS6";
3	Mikado_loci	CDS	70969708	70969741	.	-	0	gene_id "mikado.3G1992"; transcript_id "mikado.3G1992.1"; ID "mikado.3G1992.1.CDS7";
3	Mikado_loci	CDS	70975182	70975343	.	-	0	gene_id "mikado.3G1992"; transcript_id "mikado.3G1992.1"; ID "mikado.3G1992.1.CDS8";
3	Mikado_loci	five_prime_utr	70975344	70975601	.	-	.	gene_id "mikado.3G1992"; transcript_id "mikado.3G1992.1"; ID "mikado.3G1992.1.five_prime_UTR1";
3	Mikado_loci	three_prime_utr	70965994	70967655	.	-	.	gene_id "mikado.3G1992"; transcript_id "mikado.3G1992.1"; ID "mikado.3G1992.1.three_prime_UTR1";
3	Mikado_loci	transcript	70965994	70976351	13	-	.	gene_id "mikado.3G1992"; transcript_id "mikado.3G1992.2"; ID "mikado.3G1992.2";
3	Mikado_loci	exon	70965994	70967786	.	-	.	gene_id "mikado.3G1992"; transcript_id "mikado.3G1992.2"; ID "mikado.3G1992.2.exon1";
3	Mikado_loci	exon	70967980	70968126	.	-	.	gene_id "mikado.3G1992"; transcript_id "mikado.3G1992.2"; ID "mikado.3G1992.2.exon2";
3	Mikado_loci	exon	70968366	70968395	.	-	.	gene_id "mikado.3G1992"; transcript_id "mikado.3G1992.2"; ID "mikado.3G1992.2.exon3";
3	Mikado_loci	exon	70968537	70968569	.	-	.	gene_id "mikado.3G1992"; transcript_id "mikado.3G1992.2"; ID "mikado.3G1992.2.exon4";
3	Mikado_loci	exon	70968825	70969088	.	-	.	gene_id "mikado.3G1992"; transcript_id "mikado.3G1992.2"; ID "mikado.3G1992.2.exon5";
3	Mikado_loci	exon	70969519	70969566	.	-	.	gene_id "mikado.3G1992"; transcript_id "mikado.3G1992.2"; ID "mikado.3G1992.2.exon6";
3	Mikado_loci	exon	70969708	70969741	.	-	.	gene_id "mikado.3G1992"; transcript_id "mikado.3G1992.2"; ID "mikado.3G1992.2.exon7";
3	Mikado_loci	exon	70976153	70976351	.	-	.	gene_id "mikado.3G1992"; transcript_id "mikado.3G1992.2"; ID "mikado.3G1992.2.exon8";
3	Mikado_loci	CDS	70967656	70967786	.	-	2	gene_id "mikado.3G1992"; transcript_id "mikado.3G1992.2"; ID "mikado.3G1992.2.CDS1";
3	Mikado_loci	CDS	70967980	70968126	.	-	2	gene_id "mikado.3G1992"; transcript_id "mikado.3G1992.2"; ID "mikado.3G1992.2.CDS2";
3	Mikado_loci	CDS	70968366	70968395	.	-	2	gene_id "mikado.3G1992"; transcript_id "mikado.3G1992.2"; ID "mikado.3G1992.2.CDS3";
3	Mikado_loci	CDS	70968537	70968569	.	-	2	gene_id "mikado.3G1992"; transcript_id "mikado.3G1992.2"; ID "mikado.3G1992.2.CDS4";
3	Mikado_loci	CDS	70968825	70969088	.	-	2	gene_id "mikado.3G1992"; transcript_id "mikado.3G1992.2"; ID "mikado.3G1992.2.CDS5";
3	Mikado_loci	CDS	70969519	70969566	.	-	2	gene_id "mikado.3G1992"; transcript_id "mikado.3G1992.2"; ID "mikado.3G1992.2.CDS6";
3	Mikado_loci	CDS	70969708	70969729	.	-	0	gene_id "mikado.3G1992"; transcript_id "mikado.3G1992.2"; ID "mikado.3G1992.2.CDS7";
3	Mikado_loci	five_prime_utr	70969730	70969741	.	-	.	gene_id "mikado.3G1992"; transcript_id "mikado.3G1992.2"; ID "mikado.3G1992.2.five_prime_UTR1";
3	Mikado_loci	five_prime_utr	70976153	70976351	.	-	.	gene_id "mikado.3G1992"; transcript_id "mikado.3G1992.2"; ID "mikado.3G1992.2.five_prime_UTR2";
3	Mikado_loci	three_prime_utr	70965994	70967655	.	-	.	gene_id "mikado.3G1992"; transcript_id "mikado.3G1992.2"; ID "mikado.3G1992.2.three_prime_UTR1";
3	Mikado_loci	gene	70985004	71001146	18	+	.	gene_id "mikado.3G1963"; ID "mikado.3G1963";
3	Mikado_loci	transcript	70985004	71001146	18	+	.	gene_id "mikado.3G1963"; transcript_id "mikado.3G1963.1"; ID "mikado.3G1963.1";
3	Mikado_loci	exon	70985004	70985095	.	+	.	gene_id "mikado.3G1963"; transcript_id "mikado.3G1963.1"; ID "mikado.3G1963.1.exon1";
3	Mikado_loci	exon	70994529	70994668	.	+	.	gene_id "mikado.3G1963"; transcript_id "mikado.3G1963.1"; ID "mikado.3G1963.1.exon2";
3	Mikado_loci	exon	70995002	70995127	.	+	.	gene_id "mikado.3G1963"; transcript_id "mikado.3G1963.1"; ID "mikado.3G1963.1.exon3";
3	Mikado_loci	exon	70995531	70995549	.	+	.	gene_id "mikado.3G1963"; transcript_id "mikado.3G1963.1"; ID "mikado.3G1963.1.exon4";
3	Mikado_loci	exon	70997538	70997600	.	+	.	gene_id "mikado.3G1963"; transcript_id "mikado.3G1963.1"; ID "mikado.3G1963.1.exon5";
3	Mikado_loci	exon	71000573	71000651	.	+	.	gene_id "mikado.3G1963"; transcript_id "mikado.3G1963.1"; ID "mikado.3G1963.1.exon6";
3	Mikado_loci	exon	71000791	71001146	.	+	.	gene_id "mikado.3G1963"; transcript_id "mikado.3G1963.1"; ID "mikado.3G1963.1.exon7";
3	Mikado_loci	CDS	70985071	70985095	.	+	0	gene_id "mikado.3G1963"; transcript_id "mikado.3G1963.1"; ID "mikado.3G1963.1.CDS1";
3	Mikado_loci	CDS	70994529	70994668	.	+	2	gene_id "mikado.3G1963"; transcript_id "mikado.3G1963.1"; ID "mikado.3G1963.1.CDS2";
3	Mikado_loci	CDS	70995002	70995127	.	+	0	gene_id "mikado.3G1963"; transcript_id "mikado.3G1963.1"; ID "mikado.3G1963.1.CDS3";
3	Mikado_loci	CDS	70995531	70995549	.	+	0	gene_id "mikado.3G1963"; transcript_id "mikado.3G1963.1"; ID "mikado.3G1963.1.CDS4";
3	Mikado_loci	CDS	70997538	70997600	.	+	2	gene_id "mikado.3G1963"; transcript_id "mikado.3G1963.1"; ID "mikado.3G1963.1.CDS5";
3	Mikado_loci	CDS	71000573	71000651	.	+	2	gene_id "mikado.3G1963"; transcript_id "mikado.3G1963.1"; ID "mikado.3G1963.1.CDS6";
3	Mikado_loci	CDS	71000791	71000872	.	+	1	gene_id "mikado.3G1963"; transcript_id "mikado.3G1963.1"; ID "mikado.3G1963.1.CDS7";
3	Mikado_loci	five_prime_utr	70985004	70985070	.	+	.	gene_id "mikado.3G1963"; transcript_id "mikado.3G1963.1"; ID "mikado.3G1963.1.five_prime_UTR1";
3	Mikado_loci	three_prime_utr	71000873	71001146	.	+	.	gene_id "mikado.3G1963"; transcript_id "mikado.3G1963.1"; ID "mikado.3G1963.1.three_prime_UTR1";
3	Mikado_loci	gene	71686466	71696877	21	-	.	gene_id "mikado.3G2019"; ID "mikado.3G2019";
3	Mikado_loci	transcript	71686466	71696877	21	-	.	gene_id "mikado.3G2019"; transcript_id "mikado.3G2019.1"; ID "mikado.3G2019.1";
3	Mikado_loci	exon	71686466	71688518	.	-	.	gene_id "mikado.3G2019"; transcript_id "mikado.3G2019.1"; ID "mikado.3G2019.1.exon1";
3	Mikado_loci	exon	71688852	71688975	.	-	.	gene_id "mikado.3G2019"; transcript_id "mikado.3G2019.1"; ID "mikado.3G2019.1.exon2";
3	Mikado_loci	exon	71689338	71689543	.	-	.	gene_id "mikado.3G2019"; transcript_id "mikado.3G2019.1"; ID "mikado.3G2019.1.exon3";
3	Mikado_loci	exon	71689704	71690246	.	-	.	gene_id "mikado.3G2019"; transcript_id "mikado.3G2019.1"; ID "mikado.3G2019.1.exon4";
3	Mikado_loci	exon	71696697	71696877	.	-	.	gene_id "mikado.3G2019"; transcript_id "mikado.3G2019.1"; ID "mikado.3G2019.1.exon5";
3	Mikado_loci	CDS	71688363	71688518	.	-	0	gene_id "mikado.3G2019"; transcript_id "mikado.3G2019.1"; ID "mikado.3G2019.1.CDS1";
3	Mikado_loci	CDS	71688852	71688975	.	-	1	gene_id "mikado.3G2019"; transcript_id "mikado.3G2019.1"; ID "mikado.3G2019.1.CDS2";
3	Mikado_loci	CDS	71689338	71689543	.	-	0	gene_id "mikado.3G2019"; transcript_id "mikado.3G2019.1"; ID "mikado.3G2019.1.CDS3";
3	Mikado_loci	CDS	71689704	71690222	.	-	0	gene_id "mikado.3G2019"; transcript_id "mikado.3G2019.1"; ID "mikado.3G2019.1.CDS4";
3	Mikado_loci	five_prime_utr	71690223	71690246	.	-	.	gene_id "mikado.3G2019"; transcript_id "mikado.3G2019.1"; ID "mikado.3G2019.1.five_prime_UTR1";
3	Mikado_loci	five_prime_utr	71696697	71696877	.	-	.	gene_id "mikado.3G2019"; transcript_id "mikado.3G2019.1"; ID "mikado.3G2019.1.five_prime_UTR2";
3	Mikado_loci	three_prime_utr	71686466	71688362	.	-	.	gene_id "mikado.3G2019"; transcript_id "mikado.3G2019.1"; ID "mikado.3G2019.1.three_prime_UTR1";
3	Mikado_loci	gene	72478233	72480594	18	-	.	gene_id "mikado.3G2071"; ID "mikado.3G2071";
3	Mikado_loci	transcript	72478233	72480594	18	-	.	gene_id "mikado.3G2071"; transcript_id "mikado.3G2071.1"; ID "mikado.3G2071.1";
3	Mikado_loci	exon	72478233	72478481	.	-	.	gene_id "mikado.3G2071"; transcript_id "mikado.3G2071.1"; ID "mikado.3G2071.1.exon1";
3	Mikado_loci	exon	72479757	72479877	.	-	.	gene_id "mikado.3G2071"; transcript_id "mikado.3G2071.1"; ID "mikado.3G2071.1.exon2";
3	Mikado_loci	exon	72480006	72480184	.	-	.	gene_id "mikado.3G2071"; transcript_id "mikado.3G2071.1"; ID "mikado.3G2071.1.exon3";
3	Mikado_loci	exon	72480358	72480594	.	-	.	gene_id "mikado.3G2071"; transcript_id "mikado.3G2071.1"; ID "mikado.3G2071.1.exon4";
3	Mikado_loci	CDS	72478371	72478481	.	-	0	gene_id "mikado.3G2071"; transcript_id "mikado.3G2071.1"; ID "mikado.3G2071.1.CDS1";
3	Mikado_loci	CDS	72479757	72479877	.	-	1	gene_id "mikado.3G2071"; transcript_id "mikado.3G2071.1"; ID "mikado.3G2071.1.CDS2";
3	Mikado_loci	CDS	72480006	72480184	.	-	0	gene_id "mikado.3G2071"; transcript_id "mikado.3G2071.1"; ID "mikado.3G2071.1.CDS3";
3	Mikado_loci	CDS	72480358	72480471	.	-	0	gene_id "mikado.3G2071"; transcript_id "mikado.3G2071.1"; ID "mikado.3G2071.1.CDS4";
3	Mikado_loci	five_prime_utr	72480472	72480594	.	-	.	gene_id "mikado.3G2071"; transcript_id "mikado.3G2071.1"; ID "mikado.3G2071.1.five_prime_UTR1";
3	Mikado_loci	three_prime_utr	72478233	72478370	.	-	.	gene_id "mikado.3G2071"; transcript_id "mikado.3G2071.1"; ID "mikado.3G2071.1.three_prime_UTR1";
3	Mikado_loci	gene	72759605	72772437	20	+	.	gene_id "mikado.3G2078"; ID "mikado.3G2078";
3	Mikado_loci	transcript	72759605	72772437	20	+	.	gene_id "mikado.3G2078"; transcript_id "mikado.3G2078.1"; ID "mikado.3G2078.1";
3	Mikado_loci	exon	72759605	72760029	.	+	.	gene_id "mikado.3G2078"; transcript_id "mikado.3G2078.1"; ID "mikado.3G2078.1.exon1";
3	Mikado_loci	exon	72761425	72761467	.	+	.	gene_id "mikado.3G2078"; transcript_id "mikado.3G2078.1"; ID "mikado.3G2078.1.exon2";
3	Mikado_loci	exon	72762155	72762204	.	+	.	gene_id "mikado.3G2078"; transcript_id "mikado.3G2078.1"; ID "mikado.3G2078.1.exon3";
3	Mikado_loci	exon	72767424	72767833	.	+	.	gene_id "mikado.3G2078"; transcript_id "mikado.3G2078.1"; ID "mikado.3G2078.1.exon4";
3	Mikado_loci	exon	72768030	72768190	.	+	.	gene_id "mikado.3G2078"; transcript_id "mikado.3G2078.1"; ID "mikado.3G2078.1.exon5";
3	Mikado_loci	exon	72768335	72768487	.	+	.	gene_id "mikado.3G2078"; transcript_id "mikado.3G2078.1"; ID "mikado.3G2078.1.exon6";
3	Mikado_loci	exon	72768616	72768745	.	+	.	gene_id "mikado.3G2078"; transcript_id "mikado.3G2078.1"; ID "mikado.3G2078.1.exon7";
3	Mikado_loci	exon	72769007	72769081	.	+	.	gene_id "mikado.3G2078"; transcript_id "mikado.3G2078.1"; ID "mikado.3G2078.1.exon8";
3	Mikado_loci	exon	72769180	72769269	.	+	.	gene_id "mikado.3G2078"; transcript_id "mikado.3G2078.1"; ID "mikado.3G2078.1.exon9";
3	Mikado_loci	exon	72769413	72769555	.	+	.	gene_id "mikado.3G2078"; transcript_id "mikado.3G2078.1"; ID "mikado.3G2078.1.exon10";
3	Mikado_loci	exon	72769716	72769859	.	+	.	gene_id "mikado.3G2078"; transcript_id "mikado.3G2078.1"; ID "mikado.3G2078.1.exon11";
3	Mikado_loci	exon	72769986	72770056	.	+	.	gene_id "mikado.3G2078"; transcript_id "mikado.3G2078.1"; ID "mikado.3G2078.1.exon12";
3	Mikado_loci	exon	72770170	72770274	.	+	.	gene_id "mikado.3G2078"; transcript_id "mikado.3G2078.1"; ID "mikado.3G2078.1.exon13";
3	Mikado_loci	exon	72770481	72772437	.	+	.	gene_id "mikado.3G2078"; transcript_id "mikado.3G2078.1"; ID "mikado.3G2078.1.exon14";
3	Mikado_loci	CDS	72759837	72760029	.	+	0	gene_id "mikado.3G2078"; transcript_id "mikado.3G2078.1"; ID "mikado.3G2078.1.CDS1";
3	Mikado_loci	CDS	72761425	72761467	.	+	2	gene_id "mikado.3G2078"; transcript_id "mikado.3G2078.1"; ID "mikado.3G2078.1.CDS2";
3	Mikado_loci	CDS	72762155	72762204	.	+	1	gene_id "mikado.3G2078"; transcript_id "mikado.3G2078.1"; ID "mikado.3G2078.1.CDS3";
3	Mikado_loci	CDS	72767424	72767833	.	+	2	gene_id "mikado.3G2078"; transcript_id "mikado.3G2078.1"; ID "mikado.3G2078.1.CDS4";
3	Mikado_loci	CDS	72768030	72768190	.	+	0	gene_id "mikado.3G2078"; transcript_id "mikado.3G2078.1"; ID "mikado.3G2078.1.CDS5";
3	Mikado_loci	CDS	72768335	72768487	.	+	1	gene_id "mikado.3G2078"; transcript_id "mikado.3G2078.1"; ID "mikado.3G2078.1.CDS6";
3	Mikado_loci	CDS	72768616	72768745	.	+	1	gene_id "mikado.3G2078"; transcript_id "mikado.3G2078.1"; ID "mikado.3G2078.1.CDS7";
3	Mikado_loci	CDS	72769007	72769081	.	+	0	gene_id "mikado.3G2078"; transcript_id "mikado.3G2078.1"; ID "mikado.3G2078.1.CDS8";
3	Mikado_loci	CDS	72769180	72769269	.	+	0	gene_id "mikado.3G2078"; transcript_id "mikado.3G2078.1"; ID "mikado.3G2078.1.CDS9";
3	Mikado_loci	CDS	72769413	72769555	.	+	0	gene_id "mikado.3G2078"; transcript_id "mikado.3G2078.1"; ID "mikado.3G2078.1.CDS10";
3	Mikado_loci	CDS	72769716	72769859	.	+	1	gene_id "mikado.3G2078"; transcript_id "mikado.3G2078.1"; ID "mikado.3G2078.1.CDS11";
3	Mikado_loci	CDS	72769986	72770056	.	+	1	gene_id "mikado.3G2078"; transcript_id "mikado.3G2078.1"; ID "mikado.3G2078.1.CDS12";
3	Mikado_loci	CDS	72770170	72770274	.	+	2	gene_id "mikado.3G2078"; transcript_id "mikado.3G2078.1"; ID "mikado.3G2078.1.CDS13";
3	Mikado_loci	CDS	72770481	72770623	.	+	2	gene_id "mikado.3G2078"; transcript_id "mikado.3G2078.1"; ID "mikado.3G2078.1.CDS14";
3	Mikado_loci	five_prime_utr	72759605	72759836	.	+	.	gene_id "mikado.3G2078"; transcript_id "mikado.3G2078.1"; ID "mikado.3G2078.1.five_prime_UTR1";
3	Mikado_loci	three_prime_utr	72770624	72772437	.	+	.	gene_id "mikado.3G2078"; transcript_id "mikado.3G2078.1"; ID "mikado.3G2078.1.three_prime_UTR1";
3	Mikado_loci	gene	73631783	73633966	20	+	.	gene_id "mikado.3G2115"; ID "mikado.3G2115";
3	Mikado_loci	transcript	73631783	73633966	20	+	.	gene_id "mikado.3G2115"; transcript_id "mikado.3G2115.1"; ID "mikado.3G2115.1";
3	Mikado_loci	exon	73631783	73632148	.	+	.	gene_id "mikado.3G2115"; transcript_id "mikado.3G2115.1"; ID "mikado.3G2115.1.exon1";
3	Mikado_loci	exon	73632360	73632481	.	+	.	gene_id "mikado.3G2115"; transcript_id "mikado.3G2115.1"; ID "mikado.3G2115.1.exon2";
3	Mikado_loci	exon	73632677	73633966	.	+	.	gene_id "mikado.3G2115"; transcript_id "mikado.3G2115.1"; ID "mikado.3G2115.1.exon3";
3	Mikado_loci	CDS	73632722	73633471	.	+	0	gene_id "mikado.3G2115"; transcript_id "mikado.3G2115.1"; ID "mikado.3G2115.1.CDS1";
3	Mikado_loci	five_prime_utr	73631783	73632148	.	+	.	gene_id "mikado.3G2115"; transcript_id "mikado.3G2115.1"; ID "mikado.3G2115.1.five_prime_UTR1";
3	Mikado_loci	five_prime_utr	73632360	73632481	.	+	.	gene_id "mikado.3G2115"; transcript_id "mikado.3G2115.1"; ID "mikado.3G2115.1.five_prime_UTR2";
3	Mikado_loci	five_prime_utr	73632677	73632721	.	+	.	gene_id "mikado.3G2115"; transcript_id "mikado.3G2115.1"; ID "mikado.3G2115.1.five_prime_UTR3";
3	Mikado_loci	three_prime_utr	73633472	73633966	.	+	.	gene_id "mikado.3G2115"; transcript_id "mikado.3G2115.1"; ID "mikado.3G2115.1.three_prime_UTR1";
3	Mikado_loci	gene	74017475	74018460	18	+	.	gene_id "mikado.3G2137"; ID "mikado.3G2137";
3	Mikado_loci	transcript	74017475	74018460	18	+	.	gene_id "mikado.3G2137"; transcript_id "mikado.3G2137.1"; ID "mikado.3G2137.1";
3	Mikado_loci	exon	74017475	74017747	.	+	.	gene_id "mikado.3G2137"; transcript_id "mikado.3G2137.1"; ID "mikado.3G2137.1.exon1";
3	Mikado_loci	exon	74017908	74018065	.	+	.	gene_id "mikado.3G2137"; transcript_id "mikado.3G2137.1"; ID "mikado.3G2137.1.exon2";
3	Mikado_loci	exon	74018283	74018460	.	+	.	gene_id "mikado.3G2137"; transcript_id "mikado.3G2137.1"; ID "mikado.3G2137.1.exon3";
3	Mikado_loci	CDS	74017649	74017747	.	+	0	gene_id "mikado.3G2137"; transcript_id "mikado.3G2137.1"; ID "mikado.3G2137.1.CDS1";
3	Mikado_loci	CDS	74017908	74018065	.	+	0	gene_id "mikado.3G2137"; transcript_id "mikado.3G2137.1"; ID "mikado.3G2137.1.CDS2";
3	Mikado_loci	CDS	74018283	74018451	.	+	1	gene_id "mikado.3G2137"; transcript_id "mikado.3G2137.1"; ID "mikado.3G2137.1.CDS3";
3	Mikado_loci	five_prime_utr	74017475	74017648	.	+	.	gene_id "mikado.3G2137"; transcript_id "mikado.3G2137.1"; ID "mikado.3G2137.1.five_prime_UTR1";
3	Mikado_loci	three_prime_utr	74018452	74018460	.	+	.	gene_id "mikado.3G2137"; transcript_id "mikado.3G2137.1"; ID "mikado.3G2137.1.three_prime_UTR1";
3	Mikado_loci	gene	74521116	74524544	18	+	.	gene_id "mikado.3G2153"; ID "mikado.3G2153";
3	Mikado_loci	transcript	74521116	74524544	18	+	.	gene_id "mikado.3G2153"; transcript_id "mikado.3G2153.1"; ID "mikado.3G2153.1";
3	Mikado_loci	exon	74521116	74521348	.	+	.	gene_id "mikado.3G2153"; transcript_id "mikado.3G2153.1"; ID "mikado.3G2153.1.exon1";
3	Mikado_loci	exon	74522226	74522294	.	+	.	gene_id "mikado.3G2153"; transcript_id "mikado.3G2153.1"; ID "mikado.3G2153.1.exon2";
3	Mikado_loci	exon	74522499	74522641	.	+	.	gene_id "mikado.3G2153"; transcript_id "mikado.3G2153.1"; ID "mikado.3G2153.1.exon3";
3	Mikado_loci	exon	74523475	74523565	.	+	.	gene_id "mikado.3G2153"; transcript_id "mikado.3G2153.1"; ID "mikado.3G2153.1.exon4";
3	Mikado_loci	exon	74523695	74523815	.	+	.	gene_id "mikado.3G2153"; transcript_id "mikado.3G2153.1"; ID "mikado.3G2153.1.exon5";
3	Mikado_loci	exon	74523966	74524023	.	+	.	gene_id "mikado.3G2153"; transcript_id "mikado.3G2153.1"; ID "mikado.3G2153.1.exon6";
3	Mikado_loci	exon	74524184	74524544	.	+	.	gene_id "mikado.3G2153"; transcript_id "mikado.3G2153.1"; ID "mikado.3G2153.1.exon7";
3	Mikado_loci	CDS	74521293	74521348	.	+	0	gene_id "mikado.3G2153"; transcript_id "mikado.3G2153.1"; ID "mikado.3G2153.1.CDS1";
3	Mikado_loci	CDS	74522226	74522294	.	+	1	gene_id "mikado.3G2153"; transcript_id "mikado.3G2153.1"; ID "mikado.3G2153.1.CDS2";
3	Mikado_loci	CDS	74522499	74522641	.	+	1	gene_id "mikado.3G2153"; transcript_id "mikado.3G2153.1"; ID "mikado.3G2153.1.CDS3";
3	Mikado_loci	CDS	74523475	74523565	.	+	2	gene_id "mikado.3G2153"; transcript_id "mikado.3G2153.1"; ID "mikado.3G2153.1.CDS4";
3	Mikado_loci	CDS	74523695	74523815	.	+	1	gene_id "mikado.3G2153"; transcript_id "mikado.3G2153.1"; ID "mikado.3G2153.1.CDS5";
3	Mikado_loci	CDS	74523966	74524023	.	+	0	gene_id "mikado.3G2153"; transcript_id "mikado.3G2153.1"; ID "mikado.3G2153.1.CDS6";
3	Mikado_loci	CDS	74524184	74524386	.	+	2	gene_id "mikado.3G2153"; transcript_id "mikado.3G2153.1"; ID "mikado.3G2153.1.CDS7";
3	Mikado_loci	five_prime_utr	74521116	74521292	.	+	.	gene_id "mikado.3G2153"; transcript_id "mikado.3G2153.1"; ID "mikado.3G2153.1.five_prime_UTR1";
3	Mikado_loci	three_prime_utr	74524387	74524544	.	+	.	gene_id "mikado.3G2153"; transcript_id "mikado.3G2153.1"; ID "mikado.3G2153.1.three_prime_UTR1";
3	Mikado_loci	gene	74524501	74526455	16	+	.	gene_id "mikado.3G2154"; ID "mikado.3G2154";
3	Mikado_loci	transcript	74524501	74526455	16	+	.	gene_id "mikado.3G2154"; transcript_id "mikado.3G2154.1"; ID "mikado.3G2154.1";
3	Mikado_loci	exon	74524501	74524667	.	+	.	gene_id "mikado.3G2154"; transcript_id "mikado.3G2154.1"; ID "mikado.3G2154.1.exon1";
3	Mikado_loci	exon	74524743	74525533	.	+	.	gene_id "mikado.3G2154"; transcript_id "mikado.3G2154.1"; ID "mikado.3G2154.1.exon2";
3	Mikado_loci	exon	74525743	74525847	.	+	.	gene_id "mikado.3G2154"; transcript_id "mikado.3G2154.1"; ID "mikado.3G2154.1.exon3";
3	Mikado_loci	exon	74525908	74526455	.	+	.	gene_id "mikado.3G2154"; transcript_id "mikado.3G2154.1"; ID "mikado.3G2154.1.exon4";
3	Mikado_loci	CDS	74524507	74524667	.	+	0	gene_id "mikado.3G2154"; transcript_id "mikado.3G2154.1"; ID "mikado.3G2154.1.CDS1";
3	Mikado_loci	CDS	74524743	74525094	.	+	1	gene_id "mikado.3G2154"; transcript_id "mikado.3G2154.1"; ID "mikado.3G2154.1.CDS2";
3	Mikado_loci	five_prime_utr	74524501	74524506	.	+	.	gene_id "mikado.3G2154"; transcript_id "mikado.3G2154.1"; ID "mikado.3G2154.1.five_prime_UTR1";
3	Mikado_loci	three_prime_utr	74525095	74525533	.	+	.	gene_id "mikado.3G2154"; transcript_id "mikado.3G2154.1"; ID "mikado.3G2154.1.three_prime_UTR1";
3	Mikado_loci	three_prime_utr	74525743	74525847	.	+	.	gene_id "mikado.3G2154"; transcript_id "mikado.3G2154.1"; ID "mikado.3G2154.1.three_prime_UTR2";
3	Mikado_loci	three_prime_utr	74525908	74526455	.	+	.	gene_id "mikado.3G2154"; transcript_id "mikado.3G2154.1"; ID "mikado.3G2154.1.three_prime_UTR3";
3	Mikado_loci	gene	74712552	74745541	18	+	.	gene_id "mikado.3G2189"; ID "mikado.3G2189";
3	Mikado_loci	transcript	74712552	74745541	18	+	.	gene_id "mikado.3G2189"; transcript_id "mikado.3G2189.1"; ID "mikado.3G2189.1";
3	Mikado_loci	exon	74712552	74712958	.	+	.	gene_id "mikado.3G2189"; transcript_id "mikado.3G2189.1"; ID "mikado.3G2189.1.exon1";
3	Mikado_loci	exon	74714454	74714517	.	+	.	gene_id "mikado.3G2189"; transcript_id "mikado.3G2189.1"; ID "mikado.3G2189.1.exon2";
3	Mikado_loci	exon	74720944	74721596	.	+	.	gene_id "mikado.3G2189"; transcript_id "mikado.3G2189.1"; ID "mikado.3G2189.1.exon3";
3	Mikado_loci	exon	74721971	74722507	.	+	.	gene_id "mikado.3G2189"; transcript_id "mikado.3G2189.1"; ID "mikado.3G2189.1.exon4";
3	Mikado_loci	exon	74722581	74722796	.	+	.	gene_id "mikado.3G2189"; transcript_id "mikado.3G2189.1"; ID "mikado.3G2189.1.exon5";
3	Mikado_loci	exon	74745440	74745541	.	+	.	gene_id "mikado.3G2189"; transcript_id "mikado.3G2189.1"; ID "mikado.3G2189.1.exon6";
3	Mikado_loci	CDS	74712936	74712958	.	+	0	gene_id "mikado.3G2189"; transcript_id "mikado.3G2189.1"; ID "mikado.3G2189.1.CDS1";
3	Mikado_loci	CDS	74714454	74714517	.	+	1	gene_id "mikado.3G2189"; transcript_id "mikado.3G2189.1"; ID "mikado.3G2189.1.CDS2";
3	Mikado_loci	CDS	74720944	74721596	.	+	0	gene_id "mikado.3G2189"; transcript_id "mikado.3G2189.1"; ID "mikado.3G2189.1.CDS3";
3	Mikado_loci	CDS	74721971	74722507	.	+	1	gene_id "mikado.3G2189"; transcript_id "mikado.3G2189.1"; ID "mikado.3G2189.1.CDS4";
3	Mikado_loci	CDS	74722581	74722796	.	+	1	gene_id "mikado.3G2189"; transcript_id "mikado.3G2189.1"; ID "mikado.3G2189.1.CDS5";
3	Mikado_loci	CDS	74745440	74745449	.	+	1	gene_id "mikado.3G2189"; transcript_id "mikado.3G2189.1"; ID "mikado.3G2189.1.CDS6";
3	Mikado_loci	five_prime_utr	74712552	74712935	.	+	.	gene_id "mikado.3G2189"; transcript_id "mikado.3G2189.1"; ID "mikado.3G2189.1.five_prime_UTR1";
3	Mikado_loci	three_prime_utr	74745450	74745541	.	+	.	gene_id "mikado.3G2189"; transcript_id "mikado.3G2189.1"; ID "mikado.3G2189.1.three_prime_UTR1";
4	Mikado_loci	gene	1159246	1181146	20	+	.	gene_id "mikado.4G24"; ID "mikado.4G24";
4	Mikado_loci	transcript	1159246	1181146	20	+	.	gene_id "mikado.4G24"; transcript_id "mikado.4G24.1"; ID "mikado.4G24.1";
4	Mikado_loci	exon	1159246	1159320	.	+	.	gene_id "mikado.4G24"; transcript_id "mikado.4G24.1"; ID "mikado.4G24.1.exon1";
4	Mikado_loci	exon	1159490	1159526	.	+	.	gene_id "mikado.4G24"; transcript_id "mikado.4G24.1"; ID "mikado.4G24.1.exon2";
4	Mikado_loci	exon	1161080	1161248	.	+	.	gene_id "mikado.4G24"; transcript_id "mikado.4G24.1"; ID "mikado.4G24.1.exon3";
4	Mikado_loci	exon	1164831	1164959	.	+	.	gene_id "mikado.4G24"; transcript_id "mikado.4G24.1"; ID "mikado.4G24.1.exon4";
4	Mikado_loci	exon	1166129	1166426	.	+	.	gene_id "mikado.4G24"; transcript_id "mikado.4G24.1"; ID "mikado.4G24.1.exon5";
4	Mikado_loci	exon	1169282	1169327	.	+	.	gene_id "mikado.4G24"; transcript_id "mikado.4G24.1"; ID "mikado.4G24.1.exon6";
4	Mikado_loci	exon	1169521	1169787	.	+	.	gene_id "mikado.4G24"; transcript_id "mikado.4G24.1"; ID "mikado.4G24.1.exon7";
4	Mikado_loci	exon	1173285	1173554	.	+	.	gene_id "mikado.4G24"; transcript_id "mikado.4G24.1"; ID "mikado.4G24.1.exon8";
4	Mikado_loci	exon	1176016	1181146	.	+	.	gene_id "mikado.4G24"; transcript_id "mikado.4G24.1"; ID "mikado.4G24.1.exon9";
4	Mikado_loci	CDS	1161115	1161248	.	+	0	gene_id "mikado.4G24"; transcript_id "mikado.4G24.1"; ID "mikado.4G24.1.CDS1";
4	Mikado_loci	CDS	1164831	1164959	.	+	1	gene_id "mikado.4G24"; transcript_id "mikado.4G24.1"; ID "mikado.4G24.1.CDS2";
4	Mikado_loci	CDS	1166129	1166426	.	+	1	gene_id "mikado.4G24"; transcript_id "mikado.4G24.1"; ID "mikado.4G24.1.CDS3";
4	Mikado_loci	CDS	1169282	1169327	.	+	0	gene_id "mikado.4G24"; transcript_id "mikado.4G24.1"; ID "mikado.4G24.1.CDS4";
4	Mikado_loci	CDS	1169521	1169787	.	+	2	gene_id "mikado.4G24"; transcript_id "mikado.4G24.1"; ID "mikado.4G24.1.CDS5";
4	Mikado_loci	CDS	1173285	1173554	.	+	2	gene_id "mikado.4G24"; transcript_id "mikado.4G24.1"; ID "mikado.4G24.1.CDS6";
4	Mikado_loci	CDS	1176016	1178603	.	+	2	gene_id "mikado.4G24"; transcript_id "mikado.4G24.1"; ID "mikado.4G24.1.CDS7";
4	Mikado_loci	five_prime_utr	1159246	1159320	.	+	.	gene_id "mikado.4G24"; transcript_id "mikado.4G24.1"; ID "mikado.4G24.1.five_prime_UTR1";
4	Mikado_loci	five_prime_utr	1159490	1159526	.	+	.	gene_id "mikado.4G24"; transcript_id "mikado.4G24.1"; ID "mikado.4G24.1.five_prime_UTR2";
4	Mikado_loci	five_prime_utr	1161080	1161114	.	+	.	gene_id "mikado.4G24"; transcript_id "mikado.4G24.1"; ID "mikado.4G24.1.five_prime_UTR3";
4	Mikado_loci	three_prime_utr	1178604	1181146	.	+	.	gene_id "mikado.4G24"; transcript_id "mikado.4G24.1"; ID "mikado.4G24.1.three_prime_UTR1";
4	Mikado_loci	gene	1983180	1986550	18	+	.	gene_id "mikado.4G39"; ID "mikado.4G39";
4	Mikado_loci	transcript	1983180	1986550	18	+	.	gene_id "mikado.4G39"; transcript_id "mikado.4G39.1"; ID "mikado.4G39.1";
4	Mikado_loci	exon	1983180	1983291	.	+	.	gene_id "mikado.4G39"; transcript_id "mikado.4G39.1"; ID "mikado.4G39.1.exon1";
4	Mikado_loci	exon	1983585	1983655	.	+	.	gene_id "mikado.4G39"; transcript_id "mikado.4G39.1"; ID "mikado.4G39.1.exon2";
4	Mikado_loci	exon	1983743	1983919	.	+	.	gene_id "mikado.4G39"; transcript_id "mikado.4G39.1"; ID "mikado.4G39.1.exon3";
4	Mikado_loci	exon	1984010	1984071	.	+	.	gene_id "mikado.4G39"; transcript_id "mikado.4G39.1"; ID "mikado.4G39.1.exon4";
4	Mikado_loci	exon	1984154	1984240	.	+	.	gene_id "mikado.4G39"; transcript_id "mikado.4G39.1"; ID "mikado.4G39.1.exon5";
4	Mikado_loci	exon	1984326	1984367	.	+	.	gene_id "mikado.4G39"; transcript_id "mikado.4G39.1"; ID "mikado.4G39.1.exon6";
4	Mikado_loci	exon	1984436	1985377	.	+	.	gene_id "mikado.4G39"; transcript_id "mikado.4G39.1"; ID "mikado.4G39.1.exon7";
4	Mikado_loci	exon	1985659	1985770	.	+	.	gene_id "mikado.4G39"; transcript_id "mikado.4G39.1"; ID "mikado.4G39.1.exon8";
4	Mikado_loci	exon	1985865	1986550	.	+	.	gene_id "mikado.4G39"; transcript_id "mikado.4G39.1"; ID "mikado.4G39.1.exon9";
4	Mikado_loci	CDS	1983182	1983291	.	+	0	gene_id "mikado.4G39"; transcript_id "mikado.4G39.1"; ID "mikado.4G39.1.CDS1";
4	Mikado_loci	CDS	1983585	1983655	.	+	1	gene_id "mikado.4G39"; transcript_id "mikado.4G39.1"; ID "mikado.4G39.1.CDS2";
4	Mikado_loci	CDS	1983743	1983919	.	+	2	gene_id "mikado.4G39"; transcript_id "mikado.4G39.1"; ID "mikado.4G39.1.CDS3";
4	Mikado_loci	CDS	1984010	1984071	.	+	2	gene_id "mikado.4G39"; transcript_id "mikado.4G39.1"; ID "mikado.4G39.1.CDS4";
4	Mikado_loci	CDS	1984154	1984240	.	+	0	gene_id "mikado.4G39"; transcript_id "mikado.4G39.1"; ID "mikado.4G39.1.CDS5";
4	Mikado_loci	CDS	1984326	1984367	.	+	0	gene_id "mikado.4G39"; transcript_id "mikado.4G39.1"; ID "mikado.4G39.1.CDS6";
4	Mikado_loci	CDS	1984436	1984531	.	+	0	gene_id "mikado.4G39"; transcript_id "mikado.4G39.1"; ID "mikado.4G39.1.CDS7";
4	Mikado_loci	five_prime_utr	1983180	1983181	.	+	.	gene_id "mikado.4G39"; transcript_id "mikado.4G39.1"; ID "mikado.4G39.1.five_prime_UTR1";
4	Mikado_loci	three_prime_utr	1984532	1985377	.	+	.	gene_id "mikado.4G39"; transcript_id "mikado.4G39.1"; ID "mikado.4G39.1.three_prime_UTR1";
4	Mikado_loci	three_prime_utr	1985659	1985770	.	+	.	gene_id "mikado.4G39"; transcript_id "mikado.4G39.1"; ID "mikado.4G39.1.three_prime_UTR2";
4	Mikado_loci	three_prime_utr	1985865	1986550	.	+	.	gene_id "mikado.4G39"; transcript_id "mikado.4G39.1"; ID "mikado.4G39.1.three_prime_UTR3";
4	Mikado_loci	gene	2970758	2978948	19	+	.	gene_id "mikado.4G53"; ID "mikado.4G53";
4	Mikado_loci	transcript	2970758	2978948	19	+	.	gene_id "mikado.4G53"; transcript_id "mikado.4G53.1"; ID "mikado.4G53.1";
4	Mikado_loci	exon	2970758	2970827	.	+	.	gene_id "mikado.4G53"; transcript_id "mikado.4G53.1"; ID "mikado.4G53.1.exon1";
4	Mikado_loci	exon	2971093	2971174	.	+	.	gene_id "mikado.4G53"; transcript_id "mikado.4G53.1"; ID "mikado.4G53.1.exon2";
4	Mikado_loci	exon	2971365	2971658	.	+	.	gene_id "mikado.4G53"; transcript_id "mikado.4G53.1"; ID "mikado.4G53.1.exon3";
4	Mikado_loci	exon	2974641	2974961	.	+	.	gene_id "mikado.4G53"; transcript_id "mikado.4G53.1"; ID "mikado.4G53.1.exon4";
4	Mikado_loci	exon	2978499	2978948	.	+	.	gene_id "mikado.4G53"; transcript_id "mikado.4G53.1"; ID "mikado.4G53.1.exon5";
4	Mikado_loci	CDS	2971123	2971174	.	+	0	gene_id "mikado.4G53"; transcript_id "mikado.4G53.1"; ID "mikado.4G53.1.CDS1";
4	Mikado_loci	CDS	2971365	2971658	.	+	2	gene_id "mikado.4G53"; transcript_id "mikado.4G53.1"; ID "mikado.4G53.1.CDS2";
4	Mikado_loci	CDS	2974641	2974961	.	+	2	gene_id "mikado.4G53"; transcript_id "mikado.4G53.1"; ID "mikado.4G53.1.CDS3";
4	Mikado_loci	CDS	2978499	2978914	.	+	2	gene_id "mikado.4G53"; transcript_id "mikado.4G53.1"; ID "mikado.4G53.1.CDS4";
4	Mikado_loci	five_prime_utr	2970758	2970827	.	+	.	gene_id "mikado.4G53"; transcript_id "mikado.4G53.1"; ID "mikado.4G53.1.five_prime_UTR1";
4	Mikado_loci	five_prime_utr	2971093	2971122	.	+	.	gene_id "mikado.4G53"; transcript_id "mikado.4G53.1"; ID "mikado.4G53.1.five_prime_UTR2";
4	Mikado_loci	three_prime_utr	2978915	2978948	.	+	.	gene_id "mikado.4G53"; transcript_id "mikado.4G53.1"; ID "mikado.4G53.1.three_prime_UTR1";
4	Mikado_loci	gene	6365676	6424674	20	+	.	gene_id "mikado.4G212"; ID "mikado.4G212";
4	Mikado_loci	transcript	6365676	6424674	20	+	.	gene_id "mikado.4G212"; transcript_id "mikado.4G212.1"; ID "mikado.4G212.1";
4	Mikado_loci	exon	6365676	6365776	.	+	.	gene_id "mikado.4G212"; transcript_id "mikado.4G212.1"; ID "mikado.4G212.1.exon1";
4	Mikado_loci	exon	6369072	6369163	.	+	.	gene_id "mikado.4G212"; transcript_id "mikado.4G212.1"; ID "mikado.4G212.1.exon2";
4	Mikado_loci	exon	6371754	6372319	.	+	.	gene_id "mikado.4G212"; transcript_id "mikado.4G212.1"; ID "mikado.4G212.1.exon3";
4	Mikado_loci	exon	6375115	6375157	.	+	.	gene_id "mikado.4G212"; transcript_id "mikado.4G212.1"; ID "mikado.4G212.1.exon4";
4	Mikado_loci	exon	6376083	6376158	.	+	.	gene_id "mikado.4G212"; transcript_id "mikado.4G212.1"; ID "mikado.4G212.1.exon5";
4	Mikado_loci	exon	6376467	6376720	.	+	.	gene_id "mikado.4G212"; transcript_id "mikado.4G212.1"; ID "mikado.4G212.1.exon6";
4	Mikado_loci	exon	6386054	6386251	.	+	.	gene_id "mikado.4G212"; transcript_id "mikado.4G212.1"; ID "mikado.4G212.1.exon7";
4	Mikado_loci	exon	6387565	6387662	.	+	.	gene_id "mikado.4G212"; transcript_id "mikado.4G212.1"; ID "mikado.4G212.1.exon8";
4	Mikado_loci	exon	6390633	6390759	.	+	.	gene_id "mikado.4G212"; transcript_id "mikado.4G212.1"; ID "mikado.4G212.1.exon9";
4	Mikado_loci	exon	6391135	6391272	.	+	.	gene_id "mikado.4G212"; transcript_id "mikado.4G212.1"; ID "mikado.4G212.1.exon10";
4	Mikado_loci	exon	6391618	6391803	.	+	.	gene_id "mikado.4G212"; transcript_id "mikado.4G212.1"; ID "mikado.4G212.1.exon11";
4	Mikado_loci	exon	6398278	6398475	.	+	.	gene_id "mikado.4G212"; transcript_id "mikado.4G212.1"; ID "mikado.4G212.1.exon12";
4	Mikado_loci	exon	6407247	6407324	.	+	.	gene_id "mikado.4G212"; transcript_id "mikado.4G212.1"; ID "mikado.4G212.1.exon13";
4	Mikado_loci	exon	6423797	6424674	.	+	.	gene_id "mikado.4G212"; transcript_id "mikado.4G212.1"; ID "mikado.4G212.1.exon14";
4	Mikado_loci	CDS	6365722	6365776	.	+	0	gene_id "mikado.4G212"; transcript_id "mikado.4G212.1"; ID "mikado.4G212.1.CDS1";
4	Mikado_loci	CDS	6369072	6369163	.	+	2	gene_id "mikado.4G212"; transcript_id "mikado.4G212.1"; ID "mikado.4G212.1.CDS2";
4	Mikado_loci	CDS	6371754	6372319	.	+	0	gene_id "mikado.4G212"; transcript_id "mikado.4G212.1"; ID "mikado.4G212.1.CDS3";
4	Mikado_loci	CDS	6375115	6375157	.	+	1	gene_id "mikado.4G212"; transcript_id "mikado.4G212.1"; ID "mikado.4G212.1.CDS4";
4	Mikado_loci	CDS	6376083	6376158	.	+	0	gene_id "mikado.4G212"; transcript_id "mikado.4G212.1"; ID "mikado.4G212.1.CDS5";
4	Mikado_loci	CDS	6376467	6376720	.	+	2	gene_id "mikado.4G212"; transcript_id "mikado.4G212.1"; ID "mikado.4G212.1.CDS6";
4	Mikado_loci	CDS	6386054	6386251	.	+	0	gene_id "mikado.4G212"; transcript_id "mikado.4G212.1"; ID "mikado.4G212.1.CDS7";
4	Mikado_loci	CDS	6387565	6387662	.	+	0	gene_id "mikado.4G212"; transcript_id "mikado.4G212.1"; ID "mikado.4G212.1.CDS8";
4	Mikado_loci	CDS	6390633	6390759	.	+	1	gene_id "mikado.4G212"; transcript_id "mikado.4G212.1"; ID "mikado.4G212.1.CDS9";
4	Mikado_loci	CDS	6391135	6391272	.	+	0	gene_id "mikado.4G212"; transcript_id "mikado.4G212.1"; ID "mikado.4G212.1.CDS10";
4	Mikado_loci	CDS	6391618	6391803	.	+	0	gene_id "mikado.4G212"; transcript_id "mikado.4G212.1"; ID "mikado.4G212.1.CDS11";
4	Mikado_loci	CDS	6398278	6398475	.	+	0	gene_id "mikado.4G212"; transcript_id "mikado.4G212.1"; ID "mikado.4G212.1.CDS12";
4	Mikado_loci	CDS	6407247	6407324	.	+	0	gene_id "mikado.4G212"; transcript_id "mikado.4G212.1"; ID "mikado.4G212.1.CDS13";
4	Mikado_loci	CDS	6423797	6423907	.	+	0	gene_id "mikado.4G212"; transcript_id "mikado.4G212.1"; ID "mikado.4G212.1.CDS14";
4	Mikado_loci	five_prime_utr	6365676	6365721	.	+	.	gene_id "mikado.4G212"; transcript_id "mikado.4G212.1"; ID "mikado.4G212.1.five_prime_UTR1";
4	Mikado_loci	three_prime_utr	6423908	6424674	.	+	.	gene_id "mikado.4G212"; transcript_id "mikado.4G212.1"; ID "mikado.4G212.1.three_prime_UTR1";
4	Mikado_loci	gene	7662942	7695998	18	-	.	gene_id "mikado.4G253"; ID "mikado.4G253";
4	Mikado_loci	transcript	7662942	7695998	18	-	.	gene_id "mikado.4G253"; transcript_id "mikado.4G253.1"; ID "mikado.4G253.1";
4	Mikado_loci	exon	7662942	7663506	.	-	.	gene_id "mikado.4G253"; transcript_id "mikado.4G253.1"; ID "mikado.4G253.1.exon1";
4	Mikado_loci	exon	7664562	7664587	.	-	.	gene_id "mikado.4G253"; transcript_id "mikado.4G253.1"; ID "mikado.4G253.1.exon2";
4	Mikado_loci	exon	7681537	7681628	.	-	.	gene_id "mikado.4G253"; transcript_id "mikado.4G253.1"; ID "mikado.4G253.1.exon3";
4	Mikado_loci	exon	7683793	7683996	.	-	.	gene_id "mikado.4G253"; transcript_id "mikado.4G253.1"; ID "mikado.4G253.1.exon4";
4	Mikado_loci	exon	7692759	7692830	.	-	.	gene_id "mikado.4G253"; transcript_id "mikado.4G253.1"; ID "mikado.4G253.1.exon5";
4	Mikado_loci	exon	7693330	7693423	.	-	.	gene_id "mikado.4G253"; transcript_id "mikado.4G253.1"; ID "mikado.4G253.1.exon6";
4	Mikado_loci	exon	7693596	7693675	.	-	.	gene_id "mikado.4G253"; transcript_id "mikado.4G253.1"; ID "mikado.4G253.1.exon7";
4	Mikado_loci	exon	7693864	7693917	.	-	.	gene_id "mikado.4G253"; transcript_id "mikado.4G253.1"; ID "mikado.4G253.1.exon8";
4	Mikado_loci	exon	7694003	7694122	.	-	.	gene_id "mikado.4G253"; transcript_id "mikado.4G253.1"; ID "mikado.4G253.1.exon9";
4	Mikado_loci	exon	7694334	7694585	.	-	.	gene_id "mikado.4G253"; transcript_id "mikado.4G253.1"; ID "mikado.4G253.1.exon10";
4	Mikado_loci	exon	7695796	7695998	.	-	.	gene_id "mikado.4G253"; transcript_id "mikado.4G253.1"; ID "mikado.4G253.1.exon11";
4	Mikado_loci	CDS	7681576	7681628	.	-	2	gene_id "mikado.4G253"; transcript_id "mikado.4G253.1"; ID "mikado.4G253.1.CDS1";
4	Mikado_loci	CDS	7683793	7683996	.	-	2	gene_id "mikado.4G253"; transcript_id "mikado.4G253.1"; ID "mikado.4G253.1.CDS2";
4	Mikado_loci	CDS	7692759	7692830	.	-	2	gene_id "mikado.4G253"; transcript_id "mikado.4G253.1"; ID "mikado.4G253.1.CDS3";
4	Mikado_loci	CDS	7693330	7693423	.	-	0	gene_id "mikado.4G253"; transcript_id "mikado.4G253.1"; ID "mikado.4G253.1.CDS4";
4	Mikado_loci	CDS	7693596	7693675	.	-	2	gene_id "mikado.4G253"; transcript_id "mikado.4G253.1"; ID "mikado.4G253.1.CDS5";
4	Mikado_loci	CDS	7693864	7693917	.	-	2	gene_id "mikado.4G253"; transcript_id "mikado.4G253.1"; ID "mikado.4G253.1.CDS6";
4	Mikado_loci	CDS	7694003	7694122	.	-	2	gene_id "mikado.4G253"; transcript_id "mikado.4G253.1"; ID "mikado.4G253.1.CDS7";
4	Mikado_loci	CDS	7694334	7694585	.	-	2	gene_id "mikado.4G253"; transcript_id "mikado.4G253.1"; ID "mikado.4G253.1.CDS8";
4	Mikado_loci	CDS	7695796	7695841	.	-	0	gene_id "mikado.4G253"; transcript_id "mikado.4G253.1"; ID "mikado.4G253.1.CDS9";
4	Mikado_loci	five_prime_utr	7695842	7695998	.	-	.	gene_id "mikado.4G253"; transcript_id "mikado.4G253.1"; ID "mikado.4G253.1.five_prime_UTR1";
4	Mikado_loci	three_prime_utr	7662942	7663506	.	-	.	gene_id "mikado.4G253"; transcript_id "mikado.4G253.1"; ID "mikado.4G253.1.three_prime_UTR1";
4	Mikado_loci	three_prime_utr	7664562	7664587	.	-	.	gene_id "mikado.4G253"; transcript_id "mikado.4G253.1"; ID "mikado.4G253.1.three_prime_UTR2";
4	Mikado_loci	three_prime_utr	7681537	7681575	.	-	.	gene_id "mikado.4G253"; transcript_id "mikado.4G253.1"; ID "mikado.4G253.1.three_prime_UTR3";
4	Mikado_loci	transcript	7662942	7695998	14	-	.	gene_id "mikado.4G253"; transcript_id "mikado.4G253.2"; ID "mikado.4G253.2";
4	Mikado_loci	exon	7662942	7664587	.	-	.	gene_id "mikado.4G253"; transcript_id "mikado.4G253.2"; ID "mikado.4G253.2.exon1";
4	Mikado_loci	exon	7681537	7681628	.	-	.	gene_id "mikado.4G253"; transcript_id "mikado.4G253.2"; ID "mikado.4G253.2.exon2";
4	Mikado_loci	exon	7683793	7683996	.	-	.	gene_id "mikado.4G253"; transcript_id "mikado.4G253.2"; ID "mikado.4G253.2.exon3";
4	Mikado_loci	exon	7692759	7692830	.	-	.	gene_id "mikado.4G253"; transcript_id "mikado.4G253.2"; ID "mikado.4G253.2.exon4";
4	Mikado_loci	exon	7693330	7693423	.	-	.	gene_id "mikado.4G253"; transcript_id "mikado.4G253.2"; ID "mikado.4G253.2.exon5";
4	Mikado_loci	exon	7693596	7693675	.	-	.	gene_id "mikado.4G253"; transcript_id "mikado.4G253.2"; ID "mikado.4G253.2.exon6";
4	Mikado_loci	exon	7693864	7693917	.	-	.	gene_id "mikado.4G253"; transcript_id "mikado.4G253.2"; ID "mikado.4G253.2.exon7";
4	Mikado_loci	exon	7694003	7694122	.	-	.	gene_id "mikado.4G253"; transcript_id "mikado.4G253.2"; ID "mikado.4G253.2.exon8";
4	Mikado_loci	exon	7694334	7694585	.	-	.	gene_id "mikado.4G253"; transcript_id "mikado.4G253.2"; ID "mikado.4G253.2.exon9";
4	Mikado_loci	exon	7695796	7695998	.	-	.	gene_id "mikado.4G253"; transcript_id "mikado.4G253.2"; ID "mikado.4G253.2.exon10";
4	Mikado_loci	CDS	7681576	7681628	.	-	2	gene_id "mikado.4G253"; transcript_id "mikado.4G253.2"; ID "mikado.4G253.2.CDS1";
4	Mikado_loci	CDS	7683793	7683996	.	-	2	gene_id "mikado.4G253"; transcript_id "mikado.4G253.2"; ID "mikado.4G253.2.CDS2";
4	Mikado_loci	CDS	7692759	7692830	.	-	2	gene_id "mikado.4G253"; transcript_id "mikado.4G253.2"; ID "mikado.4G253.2.CDS3";
4	Mikado_loci	CDS	7693330	7693423	.	-	0	gene_id "mikado.4G253"; transcript_id "mikado.4G253.2"; ID "mikado.4G253.2.CDS4";
4	Mikado_loci	CDS	7693596	7693675	.	-	2	gene_id "mikado.4G253"; transcript_id "mikado.4G253.2"; ID "mikado.4G253.2.CDS5";
4	Mikado_loci	CDS	7693864	7693917	.	-	2	gene_id "mikado.4G253"; transcript_id "mikado.4G253.2"; ID "mikado.4G253.2.CDS6";
4	Mikado_loci	CDS	7694003	7694122	.	-	2	gene_id "mikado.4G253"; transcript_id "mikado.4G253.2"; ID "mikado.4G253.2.CDS7";
4	Mikado_loci	CDS	7694334	7694585	.	-	2	gene_id "mikado.4G253"; transcript_id "mikado.4G253.2"; ID "mikado.4G253.2.CDS8";
4	Mikado_loci	CDS	7695796	7695841	.	-	0	gene_id "mikado.4G253"; transcript_id "mikado.4G253.2"; ID "mikado.4G253.2.CDS9";
4	Mikado_loci	five_prime_utr	7695842	7695998	.	-	.	gene_id "mikado.4G253"; transcript_id "mikado.4G253.2"; ID "mikado.4G253.2.five_prime_UTR1";
4	Mikado_loci	three_prime_utr	7662942	7664587	.	-	.	gene_id "mikado.4G253"; transcript_id "mikado.4G253.2"; ID "mikado.4G253.2.three_prime_UTR1";
4	Mikado_loci	three_prime_utr	7681537	7681575	.	-	.	gene_id "mikado.4G253"; transcript_id "mikado.4G253.2"; ID "mikado.4G253.2.three_prime_UTR2";
4	Mikado_loci	transcript	7674394	7695998	14	-	.	gene_id "mikado.4G253"; transcript_id "mikado.4G253.3"; ID "mikado.4G253.3";
4	Mikado_loci	exon	7674394	7674496	.	-	.	gene_id "mikado.4G253"; transcript_id "mikado.4G253.3"; ID "mikado.4G253.3.exon1";
4	Mikado_loci	exon	7681537	7681628	.	-	.	gene_id "mikado.4G253"; transcript_id "mikado.4G253.3"; ID "mikado.4G253.3.exon2";
4	Mikado_loci	exon	7683793	7683996	.	-	.	gene_id "mikado.4G253"; transcript_id "mikado.4G253.3"; ID "mikado.4G253.3.exon3";
4	Mikado_loci	exon	7692759	7692830	.	-	.	gene_id "mikado.4G253"; transcript_id "mikado.4G253.3"; ID "mikado.4G253.3.exon4";
4	Mikado_loci	exon	7693330	7693423	.	-	.	gene_id "mikado.4G253"; transcript_id "mikado.4G253.3"; ID "mikado.4G253.3.exon5";
4	Mikado_loci	exon	7693596	7693675	.	-	.	gene_id "mikado.4G253"; transcript_id "mikado.4G253.3"; ID "mikado.4G253.3.exon6";
4	Mikado_loci	exon	7693864	7693917	.	-	.	gene_id "mikado.4G253"; transcript_id "mikado.4G253.3"; ID "mikado.4G253.3.exon7";
4	Mikado_loci	exon	7694003	7694122	.	-	.	gene_id "mikado.4G253"; transcript_id "mikado.4G253.3"; ID "mikado.4G253.3.exon8";
4	Mikado_loci	exon	7694334	7694585	.	-	.	gene_id "mikado.4G253"; transcript_id "mikado.4G253.3"; ID "mikado.4G253.3.exon9";
4	Mikado_loci	exon	7695796	7695998	.	-	.	gene_id "mikado.4G253"; transcript_id "mikado.4G253.3"; ID "mikado.4G253.3.exon10";
4	Mikado_loci	CDS	7681576	7681628	.	-	2	gene_id "mikado.4G253"; transcript_id "mikado.4G253.3"; ID "mikado.4G253.3.CDS1";
4	Mikado_loci	CDS	7683793	7683996	.	-	2	gene_id "mikado.4G253"; transcript_id "mikado.4G253.3"; ID "mikado.4G253.3.CDS2";
4	Mikado_loci	CDS	7692759	7692830	.	-	2	gene_id "mikado.4G253"; transcript_id "mikado.4G253.3"; ID "mikado.4G253.3.CDS3";
4	Mikado_loci	CDS	7693330	7693423	.	-	0	gene_id "mikado.4G253"; transcript_id "mikado.4G253.3"; ID "mikado.4G253.3.CDS4";
4	Mikado_loci	CDS	7693596	7693675	.	-	2	gene_id "mikado.4G253"; transcript_id "mikado.4G253.3"; ID "mikado.4G253.3.CDS5";
4	Mikado_loci	CDS	7693864	7693917	.	-	2	gene_id "mikado.4G253"; transcript_id "mikado.4G253.3"; ID "mikado.4G253.3.CDS6";
4	Mikado_loci	CDS	7694003	7694122	.	-	2	gene_id "mikado.4G253"; transcript_id "mikado.4G253.3"; ID "mikado.4G253.3.CDS7";
4	Mikado_loci	CDS	7694334	7694585	.	-	2	gene_id "mikado.4G253"; transcript_id "mikado.4G253.3"; ID "mikado.4G253.3.CDS8";
4	Mikado_loci	CDS	7695796	7695841	.	-	0	gene_id "mikado.4G253"; transcript_id "mikado.4G253.3"; ID "mikado.4G253.3.CDS9";
4	Mikado_loci	five_prime_utr	7695842	7695998	.	-	.	gene_id "mikado.4G253"; transcript_id "mikado.4G253.3"; ID "mikado.4G253.3.five_prime_UTR1";
4	Mikado_loci	three_prime_utr	7674394	7674496	.	-	.	gene_id "mikado.4G253"; transcript_id "mikado.4G253.3"; ID "mikado.4G253.3.three_prime_UTR1";
4	Mikado_loci	three_prime_utr	7681537	7681575	.	-	.	gene_id "mikado.4G253"; transcript_id "mikado.4G253.3"; ID "mikado.4G253.3.three_prime_UTR2";
4	Mikado_loci	transcript	7674394	7695998	14	-	.	gene_id "mikado.4G253"; transcript_id "mikado.4G253.4"; ID "mikado.4G253.4";
4	Mikado_loci	exon	7674394	7674496	.	-	.	gene_id "mikado.4G253"; transcript_id "mikado.4G253.4"; ID "mikado.4G253.4.exon1";
4	Mikado_loci	exon	7681537	7681628	.	-	.	gene_id "mikado.4G253"; transcript_id "mikado.4G253.4"; ID "mikado.4G253.4.exon2";
4	Mikado_loci	exon	7683793	7683993	.	-	.	gene_id "mikado.4G253"; transcript_id "mikado.4G253.4"; ID "mikado.4G253.4.exon3";
4	Mikado_loci	exon	7692759	7692830	.	-	.	gene_id "mikado.4G253"; transcript_id "mikado.4G253.4"; ID "mikado.4G253.4.exon4";
4	Mikado_loci	exon	7693330	7693423	.	-	.	gene_id "mikado.4G253"; transcript_id "mikado.4G253.4"; ID "mikado.4G253.4.exon5";
4	Mikado_loci	exon	7693596	7693675	.	-	.	gene_id "mikado.4G253"; transcript_id "mikado.4G253.4"; ID "mikado.4G253.4.exon6";
4	Mikado_loci	exon	7693864	7693917	.	-	.	gene_id "mikado.4G253"; transcript_id "mikado.4G253.4"; ID "mikado.4G253.4.exon7";
4	Mikado_loci	exon	7694003	7694122	.	-	.	gene_id "mikado.4G253"; transcript_id "mikado.4G253.4"; ID "mikado.4G253.4.exon8";
4	Mikado_loci	exon	7694334	7694585	.	-	.	gene_id "mikado.4G253"; transcript_id "mikado.4G253.4"; ID "mikado.4G253.4.exon9";
4	Mikado_loci	exon	7695796	7695998	.	-	.	gene_id "mikado.4G253"; transcript_id "mikado.4G253.4"; ID "mikado.4G253.4.exon10";
4	Mikado_loci	CDS	7681576	7681628	.	-	2	gene_id "mikado.4G253"; transcript_id "mikado.4G253.4"; ID "mikado.4G253.4.CDS1";
4	Mikado_loci	CDS	7683793	7683993	.	-	2	gene_id "mikado.4G253"; transcript_id "mikado.4G253.4"; ID "mikado.4G253.4.CDS2";
4	Mikado_loci	CDS	7692759	7692830	.	-	2	gene_id "mikado.4G253"; transcript_id "mikado.4G253.4"; ID "mikado.4G253.4.CDS3";
4	Mikado_loci	CDS	7693330	7693423	.	-	0	gene_id "mikado.4G253"; transcript_id "mikado.4G253.4"; ID "mikado.4G253.4.CDS4";
4	Mikado_loci	CDS	7693596	7693675	.	-	2	gene_id "mikado.4G253"; transcript_id "mikado.4G253.4"; ID "mikado.4G253.4.CDS5";
4	Mikado_loci	CDS	7693864	7693917	.	-	2	gene_id "mikado.4G253"; transcript_id "mikado.4G253.4"; ID "mikado.4G253.4.CDS6";
4	Mikado_loci	CDS	7694003	7694122	.	-	2	gene_id "mikado.4G253"; transcript_id "mikado.4G253.4"; ID "mikado.4G253.4.CDS7";
4	Mikado_loci	CDS	7694334	7694585	.	-	2	gene_id "mikado.4G253"; transcript_id "mikado.4G253.4"; ID "mikado.4G253.4.CDS8";
4	Mikado_loci	CDS	7695796	7695841	.	-	0	gene_id "mikado.4G253"; transcript_id "mikado.4G253.4"; ID "mikado.4G253.4.CDS9";
4	Mikado_loci	five_prime_utr	7695842	7695998	.	-	.	gene_id "mikado.4G253"; transcript_id "mikado.4G253.4"; ID "mikado.4G253.4.five_prime_UTR1";
4	Mikado_loci	three_prime_utr	7674394	7674496	.	-	.	gene_id "mikado.4G253"; transcript_id "mikado.4G253.4"; ID "mikado.4G253.4.three_prime_UTR1";
4	Mikado_loci	three_prime_utr	7681537	7681575	.	-	.	gene_id "mikado.4G253"; transcript_id "mikado.4G253.4"; ID "mikado.4G253.4.three_prime_UTR2";
4	Mikado_loci	gene	7699693	7701193	18	-	.	gene_id "mikado.4G254"; ID "mikado.4G254";
4	Mikado_loci	transcript	7699693	7701193	18	-	.	gene_id "mikado.4G254"; transcript_id "mikado.4G254.1"; ID "mikado.4G254.1";
4	Mikado_loci	exon	7699693	7700151	.	-	.	gene_id "mikado.4G254"; transcript_id "mikado.4G254.1"; ID "mikado.4G254.1.exon1";
4	Mikado_loci	exon	7700246	7700357	.	-	.	gene_id "mikado.4G254"; transcript_id "mikado.4G254.1"; ID "mikado.4G254.1.exon2";
4	Mikado_loci	exon	7700454	7700569	.	-	.	gene_id "mikado.4G254"; transcript_id "mikado.4G254.1"; ID "mikado.4G254.1.exon3";
4	Mikado_loci	exon	7700639	7700808	.	-	.	gene_id "mikado.4G254"; transcript_id "mikado.4G254.1"; ID "mikado.4G254.1.exon4";
4	Mikado_loci	exon	7700914	7701193	.	-	.	gene_id "mikado.4G254"; transcript_id "mikado.4G254.1"; ID "mikado.4G254.1.exon5";
4	Mikado_loci	CDS	7699781	7700151	.	-	2	gene_id "mikado.4G254"; transcript_id "mikado.4G254.1"; ID "mikado.4G254.1.CDS1";
4	Mikado_loci	CDS	7700246	7700357	.	-	0	gene_id "mikado.4G254"; transcript_id "mikado.4G254.1"; ID "mikado.4G254.1.CDS2";
4	Mikado_loci	CDS	7700454	7700569	.	-	2	gene_id "mikado.4G254"; transcript_id "mikado.4G254.1"; ID "mikado.4G254.1.CDS3";
4	Mikado_loci	CDS	7700639	7700808	.	-	1	gene_id "mikado.4G254"; transcript_id "mikado.4G254.1"; ID "mikado.4G254.1.CDS4";
4	Mikado_loci	CDS	7700914	7701110	.	-	0	gene_id "mikado.4G254"; transcript_id "mikado.4G254.1"; ID "mikado.4G254.1.CDS5";
4	Mikado_loci	five_prime_utr	7701111	7701193	.	-	.	gene_id "mikado.4G254"; transcript_id "mikado.4G254.1"; ID "mikado.4G254.1.five_prime_UTR1";
4	Mikado_loci	three_prime_utr	7699693	7699780	.	-	.	gene_id "mikado.4G254"; transcript_id "mikado.4G254.1"; ID "mikado.4G254.1.three_prime_UTR1";
4	Mikado_loci	gene	7701670	7703113	16	-	.	gene_id "mikado.4G255"; ID "mikado.4G255";
4	Mikado_loci	transcript	7701670	7703113	16	-	.	gene_id "mikado.4G255"; transcript_id "mikado.4G255.1"; ID "mikado.4G255.1";
4	Mikado_loci	exon	7701670	7701690	.	-	.	gene_id "mikado.4G255"; transcript_id "mikado.4G255.1"; ID "mikado.4G255.1.exon1";
4	Mikado_loci	exon	7701772	7702002	.	-	.	gene_id "mikado.4G255"; transcript_id "mikado.4G255.1"; ID "mikado.4G255.1.exon2";
4	Mikado_loci	exon	7702093	7702269	.	-	.	gene_id "mikado.4G255"; transcript_id "mikado.4G255.1"; ID "mikado.4G255.1.exon3";
4	Mikado_loci	exon	7702357	7702427	.	-	.	gene_id "mikado.4G255"; transcript_id "mikado.4G255.1"; ID "mikado.4G255.1.exon4";
4	Mikado_loci	exon	7702737	7703113	.	-	.	gene_id "mikado.4G255"; transcript_id "mikado.4G255.1"; ID "mikado.4G255.1.exon5";
4	Mikado_loci	CDS	7701878	7702002	.	-	2	gene_id "mikado.4G255"; transcript_id "mikado.4G255.1"; ID "mikado.4G255.1.CDS1";
4	Mikado_loci	CDS	7702093	7702269	.	-	2	gene_id "mikado.4G255"; transcript_id "mikado.4G255.1"; ID "mikado.4G255.1.CDS2";
4	Mikado_loci	CDS	7702357	7702427	.	-	1	gene_id "mikado.4G255"; transcript_id "mikado.4G255.1"; ID "mikado.4G255.1.CDS3";
4	Mikado_loci	CDS	7702737	7702894	.	-	0	gene_id "mikado.4G255"; transcript_id "mikado.4G255.1"; ID "mikado.4G255.1.CDS4";
4	Mikado_loci	five_prime_utr	7702895	7703113	.	-	.	gene_id "mikado.4G255"; transcript_id "mikado.4G255.1"; ID "mikado.4G255.1.five_prime_UTR1";
4	Mikado_loci	three_prime_utr	7701670	7701690	.	-	.	gene_id "mikado.4G255"; transcript_id "mikado.4G255.1"; ID "mikado.4G255.1.three_prime_UTR1";
4	Mikado_loci	three_prime_utr	7701772	7701877	.	-	.	gene_id "mikado.4G255"; transcript_id "mikado.4G255.1"; ID "mikado.4G255.1.three_prime_UTR2";
4	Mikado_loci	gene	10095608	10098052	19	-	.	gene_id "mikado.4G289"; ID "mikado.4G289";
4	Mikado_loci	transcript	10095608	10098052	19	-	.	gene_id "mikado.4G289"; transcript_id "mikado.4G289.1"; ID "mikado.4G289.1";
4	Mikado_loci	exon	10095608	10097160	.	-	.	gene_id "mikado.4G289"; transcript_id "mikado.4G289.1"; ID "mikado.4G289.1.exon1";
4	Mikado_loci	exon	10097417	10098052	.	-	.	gene_id "mikado.4G289"; transcript_id "mikado.4G289.1"; ID "mikado.4G289.1.exon2";
4	Mikado_loci	CDS	10096304	10097160	.	-	2	gene_id "mikado.4G289"; transcript_id "mikado.4G289.1"; ID "mikado.4G289.1.CDS1";
4	Mikado_loci	CDS	10097417	10097483	.	-	0	gene_id "mikado.4G289"; transcript_id "mikado.4G289.1"; ID "mikado.4G289.1.CDS2";
4	Mikado_loci	five_prime_utr	10097484	10098052	.	-	.	gene_id "mikado.4G289"; transcript_id "mikado.4G289.1"; ID "mikado.4G289.1.five_prime_UTR1";
4	Mikado_loci	three_prime_utr	10095608	10096303	.	-	.	gene_id "mikado.4G289"; transcript_id "mikado.4G289.1"; ID "mikado.4G289.1.three_prime_UTR1";
4	Mikado_loci	gene	10286825	10290005	18	+	.	gene_id "mikado.4G292"; ID "mikado.4G292";
4	Mikado_loci	transcript	10286825	10290005	18	+	.	gene_id "mikado.4G292"; transcript_id "mikado.4G292.1"; ID "mikado.4G292.1";
4	Mikado_loci	exon	10286825	10287472	.	+	.	gene_id "mikado.4G292"; transcript_id "mikado.4G292.1"; ID "mikado.4G292.1.exon1";
4	Mikado_loci	exon	10288747	10290005	.	+	.	gene_id "mikado.4G292"; transcript_id "mikado.4G292.1"; ID "mikado.4G292.1.exon2";
4	Mikado_loci	CDS	10289107	10289856	.	+	0	gene_id "mikado.4G292"; transcript_id "mikado.4G292.1"; ID "mikado.4G292.1.CDS1";
4	Mikado_loci	five_prime_utr	10286825	10287472	.	+	.	gene_id "mikado.4G292"; transcript_id "mikado.4G292.1"; ID "mikado.4G292.1.five_prime_UTR1";
4	Mikado_loci	five_prime_utr	10288747	10289106	.	+	.	gene_id "mikado.4G292"; transcript_id "mikado.4G292.1"; ID "mikado.4G292.1.five_prime_UTR2";
4	Mikado_loci	three_prime_utr	10289857	10290005	.	+	.	gene_id "mikado.4G292"; transcript_id "mikado.4G292.1"; ID "mikado.4G292.1.three_prime_UTR1";
4	Mikado_loci	gene	11814882	11818786	20	-	.	gene_id "mikado.4G381"; ID "mikado.4G381";
4	Mikado_loci	transcript	11814882	11818786	20	-	.	gene_id "mikado.4G381"; transcript_id "mikado.4G381.1"; ID "mikado.4G381.1";
4	Mikado_loci	exon	11814882	11817421	.	-	.	gene_id "mikado.4G381"; transcript_id "mikado.4G381.1"; ID "mikado.4G381.1.exon1";
4	Mikado_loci	exon	11817615	11817745	.	-	.	gene_id "mikado.4G381"; transcript_id "mikado.4G381.1"; ID "mikado.4G381.1.exon2";
4	Mikado_loci	exon	11818177	11818786	.	-	.	gene_id "mikado.4G381"; transcript_id "mikado.4G381.1"; ID "mikado.4G381.1.exon3";
4	Mikado_loci	CDS	11816174	11817421	.	-	0	gene_id "mikado.4G381"; transcript_id "mikado.4G381.1"; ID "mikado.4G381.1.CDS1";
4	Mikado_loci	CDS	11817615	11817745	.	-	2	gene_id "mikado.4G381"; transcript_id "mikado.4G381.1"; ID "mikado.4G381.1.CDS2";
4	Mikado_loci	CDS	11818177	11818444	.	-	0	gene_id "mikado.4G381"; transcript_id "mikado.4G381.1"; ID "mikado.4G381.1.CDS3";
4	Mikado_loci	five_prime_utr	11818445	11818786	.	-	.	gene_id "mikado.4G381"; transcript_id "mikado.4G381.1"; ID "mikado.4G381.1.five_prime_UTR1";
4	Mikado_loci	three_prime_utr	11814882	11816173	.	-	.	gene_id "mikado.4G381"; transcript_id "mikado.4G381.1"; ID "mikado.4G381.1.three_prime_UTR1";
4	Mikado_loci	gene	11908932	11913721	20	-	.	gene_id "mikado.4G385"; ID "mikado.4G385";
4	Mikado_loci	transcript	11908932	11913721	20	-	.	gene_id "mikado.4G385"; transcript_id "mikado.4G385.1"; ID "mikado.4G385.1";
4	Mikado_loci	exon	11908932	11910407	.	-	.	gene_id "mikado.4G385"; transcript_id "mikado.4G385.1"; ID "mikado.4G385.1.exon1";
4	Mikado_loci	exon	11910709	11910833	.	-	.	gene_id "mikado.4G385"; transcript_id "mikado.4G385.1"; ID "mikado.4G385.1.exon2";
4	Mikado_loci	exon	11913480	11913721	.	-	.	gene_id "mikado.4G385"; transcript_id "mikado.4G385.1"; ID "mikado.4G385.1.exon3";
4	Mikado_loci	CDS	11909115	11910407	.	-	0	gene_id "mikado.4G385"; transcript_id "mikado.4G385.1"; ID "mikado.4G385.1.CDS1";
4	Mikado_loci	CDS	11910709	11910833	.	-	2	gene_id "mikado.4G385"; transcript_id "mikado.4G385.1"; ID "mikado.4G385.1.CDS2";
4	Mikado_loci	CDS	11913480	11913720	.	-	0	gene_id "mikado.4G385"; transcript_id "mikado.4G385.1"; ID "mikado.4G385.1.CDS3";
4	Mikado_loci	five_prime_utr	11913721	11913721	.	-	.	gene_id "mikado.4G385"; transcript_id "mikado.4G385.1"; ID "mikado.4G385.1.five_prime_UTR1";
4	Mikado_loci	three_prime_utr	11908932	11909114	.	-	.	gene_id "mikado.4G385"; transcript_id "mikado.4G385.1"; ID "mikado.4G385.1.three_prime_UTR1";
4	Mikado_loci	gene	11966578	11979690	20	-	.	gene_id "mikado.4G389"; ID "mikado.4G389";
4	Mikado_loci	transcript	11966578	11979690	20	-	.	gene_id "mikado.4G389"; transcript_id "mikado.4G389.1"; ID "mikado.4G389.1";
4	Mikado_loci	exon	11966578	11970251	.	-	.	gene_id "mikado.4G389"; transcript_id "mikado.4G389.1"; ID "mikado.4G389.1.exon1";
4	Mikado_loci	exon	11973505	11973616	.	-	.	gene_id "mikado.4G389"; transcript_id "mikado.4G389.1"; ID "mikado.4G389.1.exon2";
4	Mikado_loci	exon	11973745	11973894	.	-	.	gene_id "mikado.4G389"; transcript_id "mikado.4G389.1"; ID "mikado.4G389.1.exon3";
4	Mikado_loci	exon	11976163	11976324	.	-	.	gene_id "mikado.4G389"; transcript_id "mikado.4G389.1"; ID "mikado.4G389.1.exon4";
4	Mikado_loci	exon	11978704	11978834	.	-	.	gene_id "mikado.4G389"; transcript_id "mikado.4G389.1"; ID "mikado.4G389.1.exon5";
4	Mikado_loci	exon	11979222	11979690	.	-	.	gene_id "mikado.4G389"; transcript_id "mikado.4G389.1"; ID "mikado.4G389.1.exon6";
4	Mikado_loci	CDS	11969290	11970251	.	-	2	gene_id "mikado.4G389"; transcript_id "mikado.4G389.1"; ID "mikado.4G389.1.CDS1";
4	Mikado_loci	CDS	11973505	11973616	.	-	0	gene_id "mikado.4G389"; transcript_id "mikado.4G389.1"; ID "mikado.4G389.1.CDS2";
4	Mikado_loci	CDS	11973745	11973894	.	-	0	gene_id "mikado.4G389"; transcript_id "mikado.4G389.1"; ID "mikado.4G389.1.CDS3";
4	Mikado_loci	CDS	11976163	11976324	.	-	0	gene_id "mikado.4G389"; transcript_id "mikado.4G389.1"; ID "mikado.4G389.1.CDS4";
4	Mikado_loci	CDS	11978704	11978834	.	-	2	gene_id "mikado.4G389"; transcript_id "mikado.4G389.1"; ID "mikado.4G389.1.CDS5";
4	Mikado_loci	CDS	11979222	11979480	.	-	0	gene_id "mikado.4G389"; transcript_id "mikado.4G389.1"; ID "mikado.4G389.1.CDS6";
4	Mikado_loci	five_prime_utr	11979481	11979690	.	-	.	gene_id "mikado.4G389"; transcript_id "mikado.4G389.1"; ID "mikado.4G389.1.five_prime_UTR1";
4	Mikado_loci	three_prime_utr	11966578	11969289	.	-	.	gene_id "mikado.4G389"; transcript_id "mikado.4G389.1"; ID "mikado.4G389.1.three_prime_UTR1";
4	Mikado_loci	gene	12123478	12155552	20	-	.	gene_id "mikado.4G395"; ID "mikado.4G395";
4	Mikado_loci	transcript	12123478	12155552	20	-	.	gene_id "mikado.4G395"; transcript_id "mikado.4G395.1"; ID "mikado.4G395.1";
4	Mikado_loci	exon	12123478	12123733	.	-	.	gene_id "mikado.4G395"; transcript_id "mikado.4G395.1"; ID "mikado.4G395.1.exon1";
4	Mikado_loci	exon	12125282	12125393	.	-	.	gene_id "mikado.4G395"; transcript_id "mikado.4G395.1"; ID "mikado.4G395.1.exon2";
4	Mikado_loci	exon	12142715	12142879	.	-	.	gene_id "mikado.4G395"; transcript_id "mikado.4G395.1"; ID "mikado.4G395.1.exon3";
4	Mikado_loci	exon	12147480	12147662	.	-	.	gene_id "mikado.4G395"; transcript_id "mikado.4G395.1"; ID "mikado.4G395.1.exon4";
4	Mikado_loci	exon	12147855	12147985	.	-	.	gene_id "mikado.4G395"; transcript_id "mikado.4G395.1"; ID "mikado.4G395.1.exon5";
4	Mikado_loci	exon	12155058	12155552	.	-	.	gene_id "mikado.4G395"; transcript_id "mikado.4G395.1"; ID "mikado.4G395.1.exon6";
4	Mikado_loci	CDS	12123501	12123733	.	-	2	gene_id "mikado.4G395"; transcript_id "mikado.4G395.1"; ID "mikado.4G395.1.CDS1";
4	Mikado_loci	CDS	12125282	12125393	.	-	0	gene_id "mikado.4G395"; transcript_id "mikado.4G395.1"; ID "mikado.4G395.1.CDS2";
4	Mikado_loci	CDS	12142715	12142879	.	-	0	gene_id "mikado.4G395"; transcript_id "mikado.4G395.1"; ID "mikado.4G395.1.CDS3";
4	Mikado_loci	CDS	12147480	12147662	.	-	0	gene_id "mikado.4G395"; transcript_id "mikado.4G395.1"; ID "mikado.4G395.1.CDS4";
4	Mikado_loci	CDS	12147855	12147985	.	-	2	gene_id "mikado.4G395"; transcript_id "mikado.4G395.1"; ID "mikado.4G395.1.CDS5";
4	Mikado_loci	CDS	12155058	12155349	.	-	0	gene_id "mikado.4G395"; transcript_id "mikado.4G395.1"; ID "mikado.4G395.1.CDS6";
4	Mikado_loci	five_prime_utr	12155350	12155552	.	-	.	gene_id "mikado.4G395"; transcript_id "mikado.4G395.1"; ID "mikado.4G395.1.five_prime_UTR1";
4	Mikado_loci	three_prime_utr	12123478	12123500	.	-	.	gene_id "mikado.4G395"; transcript_id "mikado.4G395.1"; ID "mikado.4G395.1.three_prime_UTR1";
4	Mikado_loci	gene	12231571	12234786	20	-	.	gene_id "mikado.4G399"; ID "mikado.4G399";
4	Mikado_loci	transcript	12231571	12234786	20	-	.	gene_id "mikado.4G399"; transcript_id "mikado.4G399.1"; ID "mikado.4G399.1";
4	Mikado_loci	exon	12231571	12232739	.	-	.	gene_id "mikado.4G399"; transcript_id "mikado.4G399.1"; ID "mikado.4G399.1.exon1";
4	Mikado_loci	exon	12233444	12233614	.	-	.	gene_id "mikado.4G399"; transcript_id "mikado.4G399.1"; ID "mikado.4G399.1.exon2";
4	Mikado_loci	exon	12233818	12233948	.	-	.	gene_id "mikado.4G399"; transcript_id "mikado.4G399.1"; ID "mikado.4G399.1.exon3";
4	Mikado_loci	exon	12234305	12234786	.	-	.	gene_id "mikado.4G399"; transcript_id "mikado.4G399.1"; ID "mikado.4G399.1.exon4";
4	Mikado_loci	CDS	12232656	12232739	.	-	0	gene_id "mikado.4G399"; transcript_id "mikado.4G399.1"; ID "mikado.4G399.1.CDS1";
4	Mikado_loci	CDS	12233444	12233614	.	-	0	gene_id "mikado.4G399"; transcript_id "mikado.4G399.1"; ID "mikado.4G399.1.CDS2";
4	Mikado_loci	CDS	12233818	12233948	.	-	2	gene_id "mikado.4G399"; transcript_id "mikado.4G399.1"; ID "mikado.4G399.1.CDS3";
4	Mikado_loci	CDS	12234305	12234581	.	-	0	gene_id "mikado.4G399"; transcript_id "mikado.4G399.1"; ID "mikado.4G399.1.CDS4";
4	Mikado_loci	five_prime_utr	12234582	12234786	.	-	.	gene_id "mikado.4G399"; transcript_id "mikado.4G399.1"; ID "mikado.4G399.1.five_prime_UTR1";
4	Mikado_loci	three_prime_utr	12231571	12232655	.	-	.	gene_id "mikado.4G399"; transcript_id "mikado.4G399.1"; ID "mikado.4G399.1.three_prime_UTR1";
4	Mikado_loci	gene	13408195	13423128	20	-	.	gene_id "mikado.4G419"; ID "mikado.4G419";
4	Mikado_loci	transcript	13408195	13423128	20	-	.	gene_id "mikado.4G419"; transcript_id "mikado.4G419.1"; ID "mikado.4G419.1";
4	Mikado_loci	exon	13408195	13409740	.	-	.	gene_id "mikado.4G419"; transcript_id "mikado.4G419.1"; ID "mikado.4G419.1.exon1";
4	Mikado_loci	exon	13409966	13410054	.	-	.	gene_id "mikado.4G419"; transcript_id "mikado.4G419.1"; ID "mikado.4G419.1.exon2";
4	Mikado_loci	exon	13422688	13423128	.	-	.	gene_id "mikado.4G419"; transcript_id "mikado.4G419.1"; ID "mikado.4G419.1.exon3";
4	Mikado_loci	CDS	13408436	13409740	.	-	0	gene_id "mikado.4G419"; transcript_id "mikado.4G419.1"; ID "mikado.4G419.1.CDS1";
4	Mikado_loci	CDS	13409966	13410054	.	-	2	gene_id "mikado.4G419"; transcript_id "mikado.4G419.1"; ID "mikado.4G419.1.CDS2";
4	Mikado_loci	CDS	13422688	13422961	.	-	0	gene_id "mikado.4G419"; transcript_id "mikado.4G419.1"; ID "mikado.4G419.1.CDS3";
4	Mikado_loci	five_prime_utr	13422962	13423128	.	-	.	gene_id "mikado.4G419"; transcript_id "mikado.4G419.1"; ID "mikado.4G419.1.five_prime_UTR1";
4	Mikado_loci	three_prime_utr	13408195	13408435	.	-	.	gene_id "mikado.4G419"; transcript_id "mikado.4G419.1"; ID "mikado.4G419.1.three_prime_UTR1";
4	Mikado_loci	gene	13476296	13483127	20	+	.	gene_id "mikado.4G346"; ID "mikado.4G346";
4	Mikado_loci	transcript	13476296	13483127	20	+	.	gene_id "mikado.4G346"; transcript_id "mikado.4G346.1"; ID "mikado.4G346.1";
4	Mikado_loci	exon	13476296	13476820	.	+	.	gene_id "mikado.4G346"; transcript_id "mikado.4G346.1"; ID "mikado.4G346.1.exon1";
4	Mikado_loci	exon	13477169	13477299	.	+	.	gene_id "mikado.4G346"; transcript_id "mikado.4G346.1"; ID "mikado.4G346.1.exon2";
4	Mikado_loci	exon	13477474	13477647	.	+	.	gene_id "mikado.4G346"; transcript_id "mikado.4G346.1"; ID "mikado.4G346.1.exon3";
4	Mikado_loci	exon	13479169	13479333	.	+	.	gene_id "mikado.4G346"; transcript_id "mikado.4G346.1"; ID "mikado.4G346.1.exon4";
4	Mikado_loci	exon	13479724	13479835	.	+	.	gene_id "mikado.4G346"; transcript_id "mikado.4G346.1"; ID "mikado.4G346.1.exon5";
4	Mikado_loci	exon	13480062	13480189	.	+	.	gene_id "mikado.4G346"; transcript_id "mikado.4G346.1"; ID "mikado.4G346.1.exon6";
4	Mikado_loci	exon	13481746	13483127	.	+	.	gene_id "mikado.4G346"; transcript_id "mikado.4G346.1"; ID "mikado.4G346.1.exon7";
4	Mikado_loci	CDS	13476544	13476820	.	+	0	gene_id "mikado.4G346"; transcript_id "mikado.4G346.1"; ID "mikado.4G346.1.CDS1";
4	Mikado_loci	CDS	13477169	13477299	.	+	2	gene_id "mikado.4G346"; transcript_id "mikado.4G346.1"; ID "mikado.4G346.1.CDS2";
4	Mikado_loci	CDS	13477474	13477647	.	+	0	gene_id "mikado.4G346"; transcript_id "mikado.4G346.1"; ID "mikado.4G346.1.CDS3";
4	Mikado_loci	CDS	13479169	13479333	.	+	0	gene_id "mikado.4G346"; transcript_id "mikado.4G346.1"; ID "mikado.4G346.1.CDS4";
4	Mikado_loci	CDS	13479724	13479835	.	+	0	gene_id "mikado.4G346"; transcript_id "mikado.4G346.1"; ID "mikado.4G346.1.CDS5";
4	Mikado_loci	CDS	13480062	13480189	.	+	2	gene_id "mikado.4G346"; transcript_id "mikado.4G346.1"; ID "mikado.4G346.1.CDS6";
4	Mikado_loci	CDS	13481746	13482669	.	+	0	gene_id "mikado.4G346"; transcript_id "mikado.4G346.1"; ID "mikado.4G346.1.CDS7";
4	Mikado_loci	five_prime_utr	13476296	13476543	.	+	.	gene_id "mikado.4G346"; transcript_id "mikado.4G346.1"; ID "mikado.4G346.1.five_prime_UTR1";
4	Mikado_loci	three_prime_utr	13482670	13483127	.	+	.	gene_id "mikado.4G346"; transcript_id "mikado.4G346.1"; ID "mikado.4G346.1.three_prime_UTR1";
4	Mikado_loci	gene	13497393	13522098	20	-	.	gene_id "mikado.4G422"; ID "mikado.4G422";
4	Mikado_loci	transcript	13497393	13522098	20	-	.	gene_id "mikado.4G422"; transcript_id "mikado.4G422.1"; ID "mikado.4G422.1";
4	Mikado_loci	exon	13497393	13497815	.	-	.	gene_id "mikado.4G422"; transcript_id "mikado.4G422.1"; ID "mikado.4G422.1.exon1";
4	Mikado_loci	exon	13500531	13500658	.	-	.	gene_id "mikado.4G422"; transcript_id "mikado.4G422.1"; ID "mikado.4G422.1.exon2";
4	Mikado_loci	exon	13500895	13501006	.	-	.	gene_id "mikado.4G422"; transcript_id "mikado.4G422.1"; ID "mikado.4G422.1.exon3";
4	Mikado_loci	exon	13507759	13507917	.	-	.	gene_id "mikado.4G422"; transcript_id "mikado.4G422.1"; ID "mikado.4G422.1.exon4";
4	Mikado_loci	exon	13511189	13511368	.	-	.	gene_id "mikado.4G422"; transcript_id "mikado.4G422.1"; ID "mikado.4G422.1.exon5";
4	Mikado_loci	exon	13520434	13520564	.	-	.	gene_id "mikado.4G422"; transcript_id "mikado.4G422.1"; ID "mikado.4G422.1.exon6";
4	Mikado_loci	exon	13521620	13522098	.	-	.	gene_id "mikado.4G422"; transcript_id "mikado.4G422.1"; ID "mikado.4G422.1.exon7";
4	Mikado_loci	CDS	13497651	13497815	.	-	0	gene_id "mikado.4G422"; transcript_id "mikado.4G422.1"; ID "mikado.4G422.1.CDS1";
4	Mikado_loci	CDS	13500531	13500658	.	-	2	gene_id "mikado.4G422"; transcript_id "mikado.4G422.1"; ID "mikado.4G422.1.CDS2";
4	Mikado_loci	CDS	13500895	13501006	.	-	0	gene_id "mikado.4G422"; transcript_id "mikado.4G422.1"; ID "mikado.4G422.1.CDS3";
4	Mikado_loci	CDS	13507759	13507917	.	-	0	gene_id "mikado.4G422"; transcript_id "mikado.4G422.1"; ID "mikado.4G422.1.CDS4";
4	Mikado_loci	CDS	13511189	13511368	.	-	0	gene_id "mikado.4G422"; transcript_id "mikado.4G422.1"; ID "mikado.4G422.1.CDS5";
4	Mikado_loci	CDS	13520434	13520564	.	-	2	gene_id "mikado.4G422"; transcript_id "mikado.4G422.1"; ID "mikado.4G422.1.CDS6";
4	Mikado_loci	CDS	13521620	13521902	.	-	0	gene_id "mikado.4G422"; transcript_id "mikado.4G422.1"; ID "mikado.4G422.1.CDS7";
4	Mikado_loci	five_prime_utr	13521903	13522098	.	-	.	gene_id "mikado.4G422"; transcript_id "mikado.4G422.1"; ID "mikado.4G422.1.five_prime_UTR1";
4	Mikado_loci	three_prime_utr	13497393	13497650	.	-	.	gene_id "mikado.4G422"; transcript_id "mikado.4G422.1"; ID "mikado.4G422.1.three_prime_UTR1";
4	Mikado_loci	gene	14927407	14928335	17	+	.	gene_id "mikado.4G376"; ID "mikado.4G376";
4	Mikado_loci	transcript	14927407	14928335	17	+	.	gene_id "mikado.4G376"; transcript_id "mikado.4G376.1"; ID "mikado.4G376.1";
4	Mikado_loci	exon	14927407	14927528	.	+	.	gene_id "mikado.4G376"; transcript_id "mikado.4G376.1"; ID "mikado.4G376.1.exon1";
4	Mikado_loci	exon	14927619	14927680	.	+	.	gene_id "mikado.4G376"; transcript_id "mikado.4G376.1"; ID "mikado.4G376.1.exon2";
4	Mikado_loci	exon	14927763	14927849	.	+	.	gene_id "mikado.4G376"; transcript_id "mikado.4G376.1"; ID "mikado.4G376.1.exon3";
4	Mikado_loci	exon	14927937	14927978	.	+	.	gene_id "mikado.4G376"; transcript_id "mikado.4G376.1"; ID "mikado.4G376.1.exon4";
4	Mikado_loci	exon	14928047	14928220	.	+	.	gene_id "mikado.4G376"; transcript_id "mikado.4G376.1"; ID "mikado.4G376.1.exon5";
4	Mikado_loci	exon	14928300	14928335	.	+	.	gene_id "mikado.4G376"; transcript_id "mikado.4G376.1"; ID "mikado.4G376.1.exon6";
4	Mikado_loci	CDS	14927426	14927528	.	+	0	gene_id "mikado.4G376"; transcript_id "mikado.4G376.1"; ID "mikado.4G376.1.CDS1";
4	Mikado_loci	CDS	14927619	14927680	.	+	2	gene_id "mikado.4G376"; transcript_id "mikado.4G376.1"; ID "mikado.4G376.1.CDS2";
4	Mikado_loci	CDS	14927763	14927849	.	+	0	gene_id "mikado.4G376"; transcript_id "mikado.4G376.1"; ID "mikado.4G376.1.CDS3";
4	Mikado_loci	CDS	14927937	14927978	.	+	0	gene_id "mikado.4G376"; transcript_id "mikado.4G376.1"; ID "mikado.4G376.1.CDS4";
4	Mikado_loci	CDS	14928047	14928220	.	+	0	gene_id "mikado.4G376"; transcript_id "mikado.4G376.1"; ID "mikado.4G376.1.CDS5";
4	Mikado_loci	CDS	14928300	14928335	.	+	0	gene_id "mikado.4G376"; transcript_id "mikado.4G376.1"; ID "mikado.4G376.1.CDS6";
4	Mikado_loci	five_prime_utr	14927407	14927425	.	+	.	gene_id "mikado.4G376"; transcript_id "mikado.4G376.1"; ID "mikado.4G376.1.five_prime_UTR1";
4	Mikado_loci	gene	14932645	14934724	16	-	.	gene_id "mikado.4G471"; ID "mikado.4G471";
4	Mikado_loci	transcript	14932645	14934724	16	-	.	gene_id "mikado.4G471"; transcript_id "mikado.4G471.1"; ID "mikado.4G471.1";
4	Mikado_loci	exon	14932645	14932830	.	-	.	gene_id "mikado.4G471"; transcript_id "mikado.4G471.1"; ID "mikado.4G471.1.exon1";
4	Mikado_loci	exon	14932928	14932963	.	-	.	gene_id "mikado.4G471"; transcript_id "mikado.4G471.1"; ID "mikado.4G471.1.exon2";
4	Mikado_loci	exon	14933043	14933216	.	-	.	gene_id "mikado.4G471"; transcript_id "mikado.4G471.1"; ID "mikado.4G471.1.exon3";
4	Mikado_loci	exon	14933285	14933500	.	-	.	gene_id "mikado.4G471"; transcript_id "mikado.4G471.1"; ID "mikado.4G471.1.exon4";
4	Mikado_loci	exon	14933583	14933644	.	-	.	gene_id "mikado.4G471"; transcript_id "mikado.4G471.1"; ID "mikado.4G471.1.exon5";
4	Mikado_loci	exon	14933735	14933911	.	-	.	gene_id "mikado.4G471"; transcript_id "mikado.4G471.1"; ID "mikado.4G471.1.exon6";
4	Mikado_loci	exon	14933999	14934069	.	-	.	gene_id "mikado.4G471"; transcript_id "mikado.4G471.1"; ID "mikado.4G471.1.exon7";
4	Mikado_loci	exon	14934353	14934724	.	-	.	gene_id "mikado.4G471"; transcript_id "mikado.4G471.1"; ID "mikado.4G471.1.exon8";
4	Mikado_loci	CDS	14933402	14933500	.	-	0	gene_id "mikado.4G471"; transcript_id "mikado.4G471.1"; ID "mikado.4G471.1.CDS1";
4	Mikado_loci	CDS	14933583	14933644	.	-	2	gene_id "mikado.4G471"; transcript_id "mikado.4G471.1"; ID "mikado.4G471.1.CDS2";
4	Mikado_loci	CDS	14933735	14933911	.	-	2	gene_id "mikado.4G471"; transcript_id "mikado.4G471.1"; ID "mikado.4G471.1.CDS3";
4	Mikado_loci	CDS	14933999	14934069	.	-	1	gene_id "mikado.4G471"; transcript_id "mikado.4G471.1"; ID "mikado.4G471.1.CDS4";
4	Mikado_loci	CDS	14934353	14934510	.	-	0	gene_id "mikado.4G471"; transcript_id "mikado.4G471.1"; ID "mikado.4G471.1.CDS5";
4	Mikado_loci	five_prime_utr	14934511	14934724	.	-	.	gene_id "mikado.4G471"; transcript_id "mikado.4G471.1"; ID "mikado.4G471.1.five_prime_UTR1";
4	Mikado_loci	three_prime_utr	14932645	14932830	.	-	.	gene_id "mikado.4G471"; transcript_id "mikado.4G471.1"; ID "mikado.4G471.1.three_prime_UTR1";
4	Mikado_loci	three_prime_utr	14932928	14932963	.	-	.	gene_id "mikado.4G471"; transcript_id "mikado.4G471.1"; ID "mikado.4G471.1.three_prime_UTR2";
4	Mikado_loci	three_prime_utr	14933043	14933216	.	-	.	gene_id "mikado.4G471"; transcript_id "mikado.4G471.1"; ID "mikado.4G471.1.three_prime_UTR3";
4	Mikado_loci	three_prime_utr	14933285	14933401	.	-	.	gene_id "mikado.4G471"; transcript_id "mikado.4G471.1"; ID "mikado.4G471.1.three_prime_UTR4";
4	Mikado_loci	gene	16811335	16814044	20	-	.	gene_id "mikado.4G574"; ID "mikado.4G574";
4	Mikado_loci	transcript	16811335	16814044	20	-	.	gene_id "mikado.4G574"; transcript_id "mikado.4G574.1"; ID "mikado.4G574.1";
4	Mikado_loci	exon	16811335	16812247	.	-	.	gene_id "mikado.4G574"; transcript_id "mikado.4G574.1"; ID "mikado.4G574.1.exon1";
4	Mikado_loci	exon	16812362	16812464	.	-	.	gene_id "mikado.4G574"; transcript_id "mikado.4G574.1"; ID "mikado.4G574.1.exon2";
4	Mikado_loci	exon	16812775	16812958	.	-	.	gene_id "mikado.4G574"; transcript_id "mikado.4G574.1"; ID "mikado.4G574.1.exon3";
4	Mikado_loci	exon	16813221	16814044	.	-	.	gene_id "mikado.4G574"; transcript_id "mikado.4G574.1"; ID "mikado.4G574.1.exon4";
4	Mikado_loci	CDS	16812036	16812247	.	-	2	gene_id "mikado.4G574"; transcript_id "mikado.4G574.1"; ID "mikado.4G574.1.CDS1";
4	Mikado_loci	CDS	16812362	16812464	.	-	0	gene_id "mikado.4G574"; transcript_id "mikado.4G574.1"; ID "mikado.4G574.1.CDS2";
4	Mikado_loci	CDS	16812775	16812958	.	-	1	gene_id "mikado.4G574"; transcript_id "mikado.4G574.1"; ID "mikado.4G574.1.CDS3";
4	Mikado_loci	CDS	16813221	16813288	.	-	0	gene_id "mikado.4G574"; transcript_id "mikado.4G574.1"; ID "mikado.4G574.1.CDS4";
4	Mikado_loci	five_prime_utr	16813289	16814044	.	-	.	gene_id "mikado.4G574"; transcript_id "mikado.4G574.1"; ID "mikado.4G574.1.five_prime_UTR1";
4	Mikado_loci	three_prime_utr	16811335	16812035	.	-	.	gene_id "mikado.4G574"; transcript_id "mikado.4G574.1"; ID "mikado.4G574.1.three_prime_UTR1";
4	Mikado_loci	gene	17232255	17251463	20	-	.	gene_id "mikado.4G580"; ID "mikado.4G580";
4	Mikado_loci	transcript	17232255	17251463	20	-	.	gene_id "mikado.4G580"; transcript_id "mikado.4G580.1"; ID "mikado.4G580.1";
4	Mikado_loci	exon	17232255	17232813	.	-	.	gene_id "mikado.4G580"; transcript_id "mikado.4G580.1"; ID "mikado.4G580.1.exon1";
4	Mikado_loci	exon	17232899	17233035	.	-	.	gene_id "mikado.4G580"; transcript_id "mikado.4G580.1"; ID "mikado.4G580.1.exon2";
4	Mikado_loci	exon	17233129	17233271	.	-	.	gene_id "mikado.4G580"; transcript_id "mikado.4G580.1"; ID "mikado.4G580.1.exon3";
4	Mikado_loci	exon	17251185	17251463	.	-	.	gene_id "mikado.4G580"; transcript_id "mikado.4G580.1"; ID "mikado.4G580.1.exon4";
4	Mikado_loci	CDS	17232660	17232813	.	-	1	gene_id "mikado.4G580"; transcript_id "mikado.4G580.1"; ID "mikado.4G580.1.CDS1";
4	Mikado_loci	CDS	17232899	17233035	.	-	0	gene_id "mikado.4G580"; transcript_id "mikado.4G580.1"; ID "mikado.4G580.1.CDS2";
4	Mikado_loci	CDS	17233129	17233271	.	-	2	gene_id "mikado.4G580"; transcript_id "mikado.4G580.1"; ID "mikado.4G580.1.CDS3";
4	Mikado_loci	CDS	17251185	17251200	.	-	0	gene_id "mikado.4G580"; transcript_id "mikado.4G580.1"; ID "mikado.4G580.1.CDS4";
4	Mikado_loci	five_prime_utr	17251201	17251463	.	-	.	gene_id "mikado.4G580"; transcript_id "mikado.4G580.1"; ID "mikado.4G580.1.five_prime_UTR1";
4	Mikado_loci	three_prime_utr	17232255	17232659	.	-	.	gene_id "mikado.4G580"; transcript_id "mikado.4G580.1"; ID "mikado.4G580.1.three_prime_UTR1";
4	Mikado_loci	gene	17422264	17428289	17	-	.	gene_id "mikado.4G582"; ID "mikado.4G582";
4	Mikado_loci	transcript	17422264	17428289	17	-	.	gene_id "mikado.4G582"; transcript_id "mikado.4G582.1"; ID "mikado.4G582.1";
4	Mikado_loci	exon	17422264	17423431	.	-	.	gene_id "mikado.4G582"; transcript_id "mikado.4G582.1"; ID "mikado.4G582.1.exon1";
4	Mikado_loci	exon	17427909	17428006	.	-	.	gene_id "mikado.4G582"; transcript_id "mikado.4G582.1"; ID "mikado.4G582.1.exon2";
4	Mikado_loci	exon	17428097	17428289	.	-	.	gene_id "mikado.4G582"; transcript_id "mikado.4G582.1"; ID "mikado.4G582.1.exon3";
4	Mikado_loci	CDS	17422726	17423431	.	-	1	gene_id "mikado.4G582"; transcript_id "mikado.4G582.1"; ID "mikado.4G582.1.CDS1";
4	Mikado_loci	CDS	17427909	17427979	.	-	0	gene_id "mikado.4G582"; transcript_id "mikado.4G582.1"; ID "mikado.4G582.1.CDS2";
4	Mikado_loci	five_prime_utr	17427980	17428006	.	-	.	gene_id "mikado.4G582"; transcript_id "mikado.4G582.1"; ID "mikado.4G582.1.five_prime_UTR1";
4	Mikado_loci	five_prime_utr	17428097	17428289	.	-	.	gene_id "mikado.4G582"; transcript_id "mikado.4G582.1"; ID "mikado.4G582.1.five_prime_UTR2";
4	Mikado_loci	three_prime_utr	17422264	17422725	.	-	.	gene_id "mikado.4G582"; transcript_id "mikado.4G582.1"; ID "mikado.4G582.1.three_prime_UTR1";
4	Mikado_loci	transcript	17422264	17428289	16	-	.	gene_id "mikado.4G582"; transcript_id "mikado.4G582.2"; ID "mikado.4G582.2";
4	Mikado_loci	exon	17422264	17423431	.	-	.	gene_id "mikado.4G582"; transcript_id "mikado.4G582.2"; ID "mikado.4G582.2.exon1";
4	Mikado_loci	exon	17427909	17428289	.	-	.	gene_id "mikado.4G582"; transcript_id "mikado.4G582.2"; ID "mikado.4G582.2.exon2";
4	Mikado_loci	CDS	17422726	17423431	.	-	1	gene_id "mikado.4G582"; transcript_id "mikado.4G582.2"; ID "mikado.4G582.2.CDS1";
4	Mikado_loci	CDS	17427909	17427979	.	-	0	gene_id "mikado.4G582"; transcript_id "mikado.4G582.2"; ID "mikado.4G582.2.CDS2";
4	Mikado_loci	five_prime_utr	17427980	17428289	.	-	.	gene_id "mikado.4G582"; transcript_id "mikado.4G582.2"; ID "mikado.4G582.2.five_prime_UTR1";
4	Mikado_loci	three_prime_utr	17422264	17422725	.	-	.	gene_id "mikado.4G582"; transcript_id "mikado.4G582.2"; ID "mikado.4G582.2.three_prime_UTR1";
4	Mikado_loci	gene	17453774	17469100	20	+	.	gene_id "mikado.4G521"; ID "mikado.4G521";
4	Mikado_loci	transcript	17453774	17469100	20	+	.	gene_id "mikado.4G521"; transcript_id "mikado.4G521.1"; ID "mikado.4G521.1";
4	Mikado_loci	exon	17453774	17453917	.	+	.	gene_id "mikado.4G521"; transcript_id "mikado.4G521.1"; ID "mikado.4G521.1.exon1";
4	Mikado_loci	exon	17460160	17460263	.	+	.	gene_id "mikado.4G521"; transcript_id "mikado.4G521.1"; ID "mikado.4G521.1.exon2";
4	Mikado_loci	exon	17460596	17460674	.	+	.	gene_id "mikado.4G521"; transcript_id "mikado.4G521.1"; ID "mikado.4G521.1.exon3";
4	Mikado_loci	exon	17461372	17461576	.	+	.	gene_id "mikado.4G521"; transcript_id "mikado.4G521.1"; ID "mikado.4G521.1.exon4";
4	Mikado_loci	exon	17462091	17462162	.	+	.	gene_id "mikado.4G521"; transcript_id "mikado.4G521.1"; ID "mikado.4G521.1.exon5";
4	Mikado_loci	exon	17462671	17463719	.	+	.	gene_id "mikado.4G521"; transcript_id "mikado.4G521.1"; ID "mikado.4G521.1.exon6";
4	Mikado_loci	exon	17464155	17464981	.	+	.	gene_id "mikado.4G521"; transcript_id "mikado.4G521.1"; ID "mikado.4G521.1.exon7";
4	Mikado_loci	exon	17465499	17465723	.	+	.	gene_id "mikado.4G521"; transcript_id "mikado.4G521.1"; ID "mikado.4G521.1.exon8";
4	Mikado_loci	exon	17465802	17469100	.	+	.	gene_id "mikado.4G521"; transcript_id "mikado.4G521.1"; ID "mikado.4G521.1.exon9";
4	Mikado_loci	CDS	17453823	17453917	.	+	0	gene_id "mikado.4G521"; transcript_id "mikado.4G521.1"; ID "mikado.4G521.1.CDS1";
4	Mikado_loci	CDS	17460160	17460263	.	+	1	gene_id "mikado.4G521"; transcript_id "mikado.4G521.1"; ID "mikado.4G521.1.CDS2";
4	Mikado_loci	CDS	17460596	17460674	.	+	2	gene_id "mikado.4G521"; transcript_id "mikado.4G521.1"; ID "mikado.4G521.1.CDS3";
4	Mikado_loci	CDS	17461372	17461576	.	+	1	gene_id "mikado.4G521"; transcript_id "mikado.4G521.1"; ID "mikado.4G521.1.CDS4";
4	Mikado_loci	CDS	17462091	17462162	.	+	0	gene_id "mikado.4G521"; transcript_id "mikado.4G521.1"; ID "mikado.4G521.1.CDS5";
4	Mikado_loci	CDS	17462671	17463719	.	+	0	gene_id "mikado.4G521"; transcript_id "mikado.4G521.1"; ID "mikado.4G521.1.CDS6";
4	Mikado_loci	CDS	17464155	17464981	.	+	1	gene_id "mikado.4G521"; transcript_id "mikado.4G521.1"; ID "mikado.4G521.1.CDS7";
4	Mikado_loci	CDS	17465499	17465723	.	+	2	gene_id "mikado.4G521"; transcript_id "mikado.4G521.1"; ID "mikado.4G521.1.CDS8";
4	Mikado_loci	CDS	17465802	17466055	.	+	2	gene_id "mikado.4G521"; transcript_id "mikado.4G521.1"; ID "mikado.4G521.1.CDS9";
4	Mikado_loci	five_prime_utr	17453774	17453822	.	+	.	gene_id "mikado.4G521"; transcript_id "mikado.4G521.1"; ID "mikado.4G521.1.five_prime_UTR1";
4	Mikado_loci	three_prime_utr	17466056	17469100	.	+	.	gene_id "mikado.4G521"; transcript_id "mikado.4G521.1"; ID "mikado.4G521.1.three_prime_UTR1";
4	Mikado_loci	gene	17881739	17897389	18	-	.	gene_id "mikado.4G597"; ID "mikado.4G597";
4	Mikado_loci	transcript	17881739	17897389	18	-	.	gene_id "mikado.4G597"; transcript_id "mikado.4G597.1"; ID "mikado.4G597.1";
4	Mikado_loci	exon	17881739	17881846	.	-	.	gene_id "mikado.4G597"; transcript_id "mikado.4G597.1"; ID "mikado.4G597.1.exon1";
4	Mikado_loci	exon	17890701	17890816	.	-	.	gene_id "mikado.4G597"; transcript_id "mikado.4G597.1"; ID "mikado.4G597.1.exon2";
4	Mikado_loci	exon	17896624	17897389	.	-	.	gene_id "mikado.4G597"; transcript_id "mikado.4G597.1"; ID "mikado.4G597.1.exon3";
4	Mikado_loci	CDS	17881742	17881846	.	-	0	gene_id "mikado.4G597"; transcript_id "mikado.4G597.1"; ID "mikado.4G597.1.CDS1";
4	Mikado_loci	CDS	17890701	17890816	.	-	2	gene_id "mikado.4G597"; transcript_id "mikado.4G597.1"; ID "mikado.4G597.1.CDS2";
4	Mikado_loci	CDS	17896624	17897245	.	-	0	gene_id "mikado.4G597"; transcript_id "mikado.4G597.1"; ID "mikado.4G597.1.CDS3";
4	Mikado_loci	five_prime_utr	17897246	17897389	.	-	.	gene_id "mikado.4G597"; transcript_id "mikado.4G597.1"; ID "mikado.4G597.1.five_prime_UTR1";
4	Mikado_loci	three_prime_utr	17881739	17881741	.	-	.	gene_id "mikado.4G597"; transcript_id "mikado.4G597.1"; ID "mikado.4G597.1.three_prime_UTR1";
4	Mikado_loci	gene	21707725	21712403	18	-	.	gene_id "mikado.4G651"; ID "mikado.4G651";
4	Mikado_loci	transcript	21707725	21712403	9	-	.	gene_id "mikado.4G651"; transcript_id "mikado.4G651.1"; ID "mikado.4G651.1";
4	Mikado_loci	exon	21707725	21707806	.	-	.	gene_id "mikado.4G651"; transcript_id "mikado.4G651.1"; ID "mikado.4G651.1.exon1";
4	Mikado_loci	exon	21707894	21707947	.	-	.	gene_id "mikado.4G651"; transcript_id "mikado.4G651.1"; ID "mikado.4G651.1.exon2";
4	Mikado_loci	exon	21708042	21708059	.	-	.	gene_id "mikado.4G651"; transcript_id "mikado.4G651.1"; ID "mikado.4G651.1.exon3";
4	Mikado_loci	exon	21708237	21708272	.	-	.	gene_id "mikado.4G651"; transcript_id "mikado.4G651.1"; ID "mikado.4G651.1.exon4";
4	Mikado_loci	exon	21708411	21708446	.	-	.	gene_id "mikado.4G651"; transcript_id "mikado.4G651.1"; ID "mikado.4G651.1.exon5";
4	Mikado_loci	exon	21708572	21708601	.	-	.	gene_id "mikado.4G651"; transcript_id "mikado.4G651.1"; ID "mikado.4G651.1.exon6";
4	Mikado_loci	exon	21708886	21708912	.	-	.	gene_id "mikado.4G651"; transcript_id "mikado.4G651.1"; ID "mikado.4G651.1.exon7";
4	Mikado_loci	exon	21709012	21709038	.	-	.	gene_id "mikado.4G651"; transcript_id "mikado.4G651.1"; ID "mikado.4G651.1.exon8";
4	Mikado_loci	exon	21709184	21709210	.	-	.	gene_id "mikado.4G651"; transcript_id "mikado.4G651.1"; ID "mikado.4G651.1.exon9";
4	Mikado_loci	exon	21709297	21709317	.	-	.	gene_id "mikado.4G651"; transcript_id "mikado.4G651.1"; ID "mikado.4G651.1.exon10";
4	Mikado_loci	exon	21709507	21709536	.	-	.	gene_id "mikado.4G651"; transcript_id "mikado.4G651.1"; ID "mikado.4G651.1.exon11";
4	Mikado_loci	exon	21709624	21709731	.	-	.	gene_id "mikado.4G651"; transcript_id "mikado.4G651.1"; ID "mikado.4G651.1.exon12";
4	Mikado_loci	exon	21709930	21710070	.	-	.	gene_id "mikado.4G651"; transcript_id "mikado.4G651.1"; ID "mikado.4G651.1.exon13";
4	Mikado_loci	exon	21710188	21710274	.	-	.	gene_id "mikado.4G651"; transcript_id "mikado.4G651.1"; ID "mikado.4G651.1.exon14";
4	Mikado_loci	exon	21710530	21710709	.	-	.	gene_id "mikado.4G651"; transcript_id "mikado.4G651.1"; ID "mikado.4G651.1.exon15";
4	Mikado_loci	exon	21710832	21710981	.	-	.	gene_id "mikado.4G651"; transcript_id "mikado.4G651.1"; ID "mikado.4G651.1.exon16";
4	Mikado_loci	exon	21711142	21711231	.	-	.	gene_id "mikado.4G651"; transcript_id "mikado.4G651.1"; ID "mikado.4G651.1.exon17";
4	Mikado_loci	exon	21711360	21711424	.	-	.	gene_id "mikado.4G651"; transcript_id "mikado.4G651.1"; ID "mikado.4G651.1.exon18";
4	Mikado_loci	exon	21712368	21712403	.	-	.	gene_id "mikado.4G651"; transcript_id "mikado.4G651.1"; ID "mikado.4G651.1.exon19";
4	Mikado_loci	CDS	21707909	21707947	.	-	0	gene_id "mikado.4G651"; transcript_id "mikado.4G651.1"; ID "mikado.4G651.1.CDS1";
4	Mikado_loci	CDS	21708042	21708059	.	-	0	gene_id "mikado.4G651"; transcript_id "mikado.4G651.1"; ID "mikado.4G651.1.CDS2";
4	Mikado_loci	CDS	21708237	21708272	.	-	0	gene_id "mikado.4G651"; transcript_id "mikado.4G651.1"; ID "mikado.4G651.1.CDS3";
4	Mikado_loci	CDS	21708411	21708446	.	-	0	gene_id "mikado.4G651"; transcript_id "mikado.4G651.1"; ID "mikado.4G651.1.CDS4";
4	Mikado_loci	CDS	21708572	21708601	.	-	0	gene_id "mikado.4G651"; transcript_id "mikado.4G651.1"; ID "mikado.4G651.1.CDS5";
4	Mikado_loci	CDS	21708886	21708912	.	-	0	gene_id "mikado.4G651"; transcript_id "mikado.4G651.1"; ID "mikado.4G651.1.CDS6";
4	Mikado_loci	CDS	21709012	21709038	.	-	0	gene_id "mikado.4G651"; transcript_id "mikado.4G651.1"; ID "mikado.4G651.1.CDS7";
4	Mikado_loci	CDS	21709184	21709210	.	-	0	gene_id "mikado.4G651"; transcript_id "mikado.4G651.1"; ID "mikado.4G651.1.CDS8";
4	Mikado_loci	CDS	21709297	21709317	.	-	0	gene_id "mikado.4G651"; transcript_id "mikado.4G651.1"; ID "mikado.4G651.1.CDS9";
4	Mikado_loci	CDS	21709507	21709536	.	-	0	gene_id "mikado.4G651"; transcript_id "mikado.4G651.1"; ID "mikado.4G651.1.CDS10";
4	Mikado_loci	CDS	21709624	21709731	.	-	0	gene_id "mikado.4G651"; transcript_id "mikado.4G651.1"; ID "mikado.4G651.1.CDS11";
4	Mikado_loci	CDS	21709930	21710070	.	-	0	gene_id "mikado.4G651"; transcript_id "mikado.4G651.1"; ID "mikado.4G651.1.CDS12";
4	Mikado_loci	CDS	21710188	21710274	.	-	0	gene_id "mikado.4G651"; transcript_id "mikado.4G651.1"; ID "mikado.4G651.1.CDS13";
4	Mikado_loci	CDS	21710530	21710709	.	-	0	gene_id "mikado.4G651"; transcript_id "mikado.4G651.1"; ID "mikado.4G651.1.CDS14";
4	Mikado_loci	CDS	21710832	21710981	.	-	0	gene_id "mikado.4G651"; transcript_id "mikado.4G651.1"; ID "mikado.4G651.1.CDS15";
4	Mikado_loci	CDS	21711142	21711147	.	-	0	gene_id "mikado.4G651"; transcript_id "mikado.4G651.1"; ID "mikado.4G651.1.CDS16";
4	Mikado_loci	five_prime_utr	21711148	21711231	.	-	.	gene_id "mikado.4G651"; transcript_id "mikado.4G651.1"; ID "mikado.4G651.1.five_prime_UTR1";
4	Mikado_loci	five_prime_utr	21711360	21711424	.	-	.	gene_id "mikado.4G651"; transcript_id "mikado.4G651.1"; ID "mikado.4G651.1.five_prime_UTR2";
4	Mikado_loci	five_prime_utr	21712368	21712403	.	-	.	gene_id "mikado.4G651"; transcript_id "mikado.4G651.1"; ID "mikado.4G651.1.five_prime_UTR3";
4	Mikado_loci	three_prime_utr	21707725	21707806	.	-	.	gene_id "mikado.4G651"; transcript_id "mikado.4G651.1"; ID "mikado.4G651.1.three_prime_UTR1";
4	Mikado_loci	three_prime_utr	21707894	21707908	.	-	.	gene_id "mikado.4G651"; transcript_id "mikado.4G651.1"; ID "mikado.4G651.1.three_prime_UTR2";
4	Mikado_loci	transcript	21707725	21712403	18	-	.	gene_id "mikado.4G651"; transcript_id "mikado.4G651.2"; ID "mikado.4G651.2";
4	Mikado_loci	exon	21707725	21707806	.	-	.	gene_id "mikado.4G651"; transcript_id "mikado.4G651.2"; ID "mikado.4G651.2.exon1";
4	Mikado_loci	exon	21707894	21707947	.	-	.	gene_id "mikado.4G651"; transcript_id "mikado.4G651.2"; ID "mikado.4G651.2.exon2";
4	Mikado_loci	exon	21708042	21708059	.	-	.	gene_id "mikado.4G651"; transcript_id "mikado.4G651.2"; ID "mikado.4G651.2.exon3";
4	Mikado_loci	exon	21708237	21708272	.	-	.	gene_id "mikado.4G651"; transcript_id "mikado.4G651.2"; ID "mikado.4G651.2.exon4";
4	Mikado_loci	exon	21708411	21708446	.	-	.	gene_id "mikado.4G651"; transcript_id "mikado.4G651.2"; ID "mikado.4G651.2.exon5";
4	Mikado_loci	exon	21708572	21708601	.	-	.	gene_id "mikado.4G651"; transcript_id "mikado.4G651.2"; ID "mikado.4G651.2.exon6";
4	Mikado_loci	exon	21708730	21708759	.	-	.	gene_id "mikado.4G651"; transcript_id "mikado.4G651.2"; ID "mikado.4G651.2.exon7";
4	Mikado_loci	exon	21708886	21708912	.	-	.	gene_id "mikado.4G651"; transcript_id "mikado.4G651.2"; ID "mikado.4G651.2.exon8";
4	Mikado_loci	exon	21709012	21709038	.	-	.	gene_id "mikado.4G651"; transcript_id "mikado.4G651.2"; ID "mikado.4G651.2.exon9";
4	Mikado_loci	exon	21709184	21709210	.	-	.	gene_id "mikado.4G651"; transcript_id "mikado.4G651.2"; ID "mikado.4G651.2.exon10";
4	Mikado_loci	exon	21709297	21709317	.	-	.	gene_id "mikado.4G651"; transcript_id "mikado.4G651.2"; ID "mikado.4G651.2.exon11";
4	Mikado_loci	exon	21709507	21709536	.	-	.	gene_id "mikado.4G651"; transcript_id "mikado.4G651.2"; ID "mikado.4G651.2.exon12";
4	Mikado_loci	exon	21709624	21709731	.	-	.	gene_id "mikado.4G651"; transcript_id "mikado.4G651.2"; ID "mikado.4G651.2.exon13";
4	Mikado_loci	exon	21709930	21710070	.	-	.	gene_id "mikado.4G651"; transcript_id "mikado.4G651.2"; ID "mikado.4G651.2.exon14";
4	Mikado_loci	exon	21710188	21710274	.	-	.	gene_id "mikado.4G651"; transcript_id "mikado.4G651.2"; ID "mikado.4G651.2.exon15";
4	Mikado_loci	exon	21710530	21710709	.	-	.	gene_id "mikado.4G651"; transcript_id "mikado.4G651.2"; ID "mikado.4G651.2.exon16";
4	Mikado_loci	exon	21710832	21710981	.	-	.	gene_id "mikado.4G651"; transcript_id "mikado.4G651.2"; ID "mikado.4G651.2.exon17";
4	Mikado_loci	exon	21711142	21711231	.	-	.	gene_id "mikado.4G651"; transcript_id "mikado.4G651.2"; ID "mikado.4G651.2.exon18";
4	Mikado_loci	exon	21711360	21711424	.	-	.	gene_id "mikado.4G651"; transcript_id "mikado.4G651.2"; ID "mikado.4G651.2.exon19";
4	Mikado_loci	exon	21712368	21712403	.	-	.	gene_id "mikado.4G651"; transcript_id "mikado.4G651.2"; ID "mikado.4G651.2.exon20";
4	Mikado_loci	CDS	21707909	21707947	.	-	0	gene_id "mikado.4G651"; transcript_id "mikado.4G651.2"; ID "mikado.4G651.2.CDS1";
4	Mikado_loci	CDS	21708042	21708059	.	-	0	gene_id "mikado.4G651"; transcript_id "mikado.4G651.2"; ID "mikado.4G651.2.CDS2";
4	Mikado_loci	CDS	21708237	21708272	.	-	0	gene_id "mikado.4G651"; transcript_id "mikado.4G651.2"; ID "mikado.4G651.2.CDS3";
4	Mikado_loci	CDS	21708411	21708446	.	-	0	gene_id "mikado.4G651"; transcript_id "mikado.4G651.2"; ID "mikado.4G651.2.CDS4";
4	Mikado_loci	CDS	21708572	21708601	.	-	0	gene_id "mikado.4G651"; transcript_id "mikado.4G651.2"; ID "mikado.4G651.2.CDS5";
4	Mikado_loci	CDS	21708730	21708759	.	-	0	gene_id "mikado.4G651"; transcript_id "mikado.4G651.2"; ID "mikado.4G651.2.CDS6";
4	Mikado_loci	CDS	21708886	21708912	.	-	0	gene_id "mikado.4G651"; transcript_id "mikado.4G651.2"; ID "mikado.4G651.2.CDS7";
4	Mikado_loci	CDS	21709012	21709038	.	-	0	gene_id "mikado.4G651"; transcript_id "mikado.4G651.2"; ID "mikado.4G651.2.CDS8";
4	Mikado_loci	CDS	21709184	21709210	.	-	0	gene_id "mikado.4G651"; transcript_id "mikado.4G651.2"; ID "mikado.4G651.2.CDS9";
4	Mikado_loci	CDS	21709297	21709317	.	-	0	gene_id "mikado.4G651"; transcript_id "mikado.4G651.2"; ID "mikado.4G651.2.CDS10";
4	Mikado_loci	CDS	21709507	21709536	.	-	0	gene_id "mikado.4G651"; transcript_id "mikado.4G651.2"; ID "mikado.4G651.2.CDS11";
4	Mikado_loci	CDS	21709624	21709731	.	-	0	gene_id "mikado.4G651"; transcript_id "mikado.4G651.2"; ID "mikado.4G651.2.CDS12";
4	Mikado_loci	CDS	21709930	21710070	.	-	0	gene_id "mikado.4G651"; transcript_id "mikado.4G651.2"; ID "mikado.4G651.2.CDS13";
4	Mikado_loci	CDS	21710188	21710274	.	-	0	gene_id "mikado.4G651"; transcript_id "mikado.4G651.2"; ID "mikado.4G651.2.CDS14";
4	Mikado_loci	CDS	21710530	21710709	.	-	0	gene_id "mikado.4G651"; transcript_id "mikado.4G651.2"; ID "mikado.4G651.2.CDS15";
4	Mikado_loci	CDS	21710832	21710981	.	-	0	gene_id "mikado.4G651"; transcript_id "mikado.4G651.2"; ID "mikado.4G651.2.CDS16";
4	Mikado_loci	CDS	21711142	21711231	.	-	0	gene_id "mikado.4G651"; transcript_id "mikado.4G651.2"; ID "mikado.4G651.2.CDS17";
4	Mikado_loci	CDS	21711360	21711410	.	-	0	gene_id "mikado.4G651"; transcript_id "mikado.4G651.2"; ID "mikado.4G651.2.CDS18";
4	Mikado_loci	five_prime_utr	21711411	21711424	.	-	.	gene_id "mikado.4G651"; transcript_id "mikado.4G651.2"; ID "mikado.4G651.2.five_prime_UTR1";
4	Mikado_loci	five_prime_utr	21712368	21712403	.	-	.	gene_id "mikado.4G651"; transcript_id "mikado.4G651.2"; ID "mikado.4G651.2.five_prime_UTR2";
4	Mikado_loci	three_prime_utr	21707725	21707806	.	-	.	gene_id "mikado.4G651"; transcript_id "mikado.4G651.2"; ID "mikado.4G651.2.three_prime_UTR1";
4	Mikado_loci	three_prime_utr	21707894	21707908	.	-	.	gene_id "mikado.4G651"; transcript_id "mikado.4G651.2"; ID "mikado.4G651.2.three_prime_UTR2";
4	Mikado_loci	gene	25306098	25311597	18	-	.	gene_id "mikado.4G763"; ID "mikado.4G763";
4	Mikado_loci	transcript	25306098	25311597	18	-	.	gene_id "mikado.4G763"; transcript_id "mikado.4G763.1"; ID "mikado.4G763.1";
4	Mikado_loci	exon	25306098	25306376	.	-	.	gene_id "mikado.4G763"; transcript_id "mikado.4G763.1"; ID "mikado.4G763.1.exon1";
4	Mikado_loci	exon	25306721	25306835	.	-	.	gene_id "mikado.4G763"; transcript_id "mikado.4G763.1"; ID "mikado.4G763.1.exon2";
4	Mikado_loci	exon	25306951	25307067	.	-	.	gene_id "mikado.4G763"; transcript_id "mikado.4G763.1"; ID "mikado.4G763.1.exon3";
4	Mikado_loci	exon	25307824	25308013	.	-	.	gene_id "mikado.4G763"; transcript_id "mikado.4G763.1"; ID "mikado.4G763.1.exon4";
4	Mikado_loci	exon	25309516	25309698	.	-	.	gene_id "mikado.4G763"; transcript_id "mikado.4G763.1"; ID "mikado.4G763.1.exon5";
4	Mikado_loci	exon	25311211	25311597	.	-	.	gene_id "mikado.4G763"; transcript_id "mikado.4G763.1"; ID "mikado.4G763.1.exon6";
4	Mikado_loci	CDS	25306291	25306376	.	-	2	gene_id "mikado.4G763"; transcript_id "mikado.4G763.1"; ID "mikado.4G763.1.CDS1";
4	Mikado_loci	CDS	25306721	25306835	.	-	0	gene_id "mikado.4G763"; transcript_id "mikado.4G763.1"; ID "mikado.4G763.1.CDS2";
4	Mikado_loci	CDS	25306951	25307067	.	-	0	gene_id "mikado.4G763"; transcript_id "mikado.4G763.1"; ID "mikado.4G763.1.CDS3";
4	Mikado_loci	CDS	25307824	25308013	.	-	1	gene_id "mikado.4G763"; transcript_id "mikado.4G763.1"; ID "mikado.4G763.1.CDS4";
4	Mikado_loci	CDS	25309516	25309698	.	-	1	gene_id "mikado.4G763"; transcript_id "mikado.4G763.1"; ID "mikado.4G763.1.CDS5";
4	Mikado_loci	CDS	25311211	25311413	.	-	0	gene_id "mikado.4G763"; transcript_id "mikado.4G763.1"; ID "mikado.4G763.1.CDS6";
4	Mikado_loci	five_prime_utr	25311414	25311597	.	-	.	gene_id "mikado.4G763"; transcript_id "mikado.4G763.1"; ID "mikado.4G763.1.five_prime_UTR1";
4	Mikado_loci	three_prime_utr	25306098	25306290	.	-	.	gene_id "mikado.4G763"; transcript_id "mikado.4G763.1"; ID "mikado.4G763.1.three_prime_UTR1";
4	Mikado_loci	gene	26344696	26345302	17	+	.	gene_id "mikado.4G780"; ID "mikado.4G780";
4	Mikado_loci	transcript	26344696	26345302	17	+	.	gene_id "mikado.4G780"; transcript_id "mikado.4G780.1"; ID "mikado.4G780.1";
4	Mikado_loci	exon	26344696	26345019	.	+	.	gene_id "mikado.4G780"; transcript_id "mikado.4G780.1"; ID "mikado.4G780.1.exon1";
4	Mikado_loci	exon	26345144	26345302	.	+	.	gene_id "mikado.4G780"; transcript_id "mikado.4G780.1"; ID "mikado.4G780.1.exon2";
4	Mikado_loci	CDS	26344730	26345019	.	+	0	gene_id "mikado.4G780"; transcript_id "mikado.4G780.1"; ID "mikado.4G780.1.CDS1";
4	Mikado_loci	CDS	26345144	26345198	.	+	1	gene_id "mikado.4G780"; transcript_id "mikado.4G780.1"; ID "mikado.4G780.1.CDS2";
4	Mikado_loci	five_prime_utr	26344696	26344729	.	+	.	gene_id "mikado.4G780"; transcript_id "mikado.4G780.1"; ID "mikado.4G780.1.five_prime_UTR1";
4	Mikado_loci	three_prime_utr	26345199	26345302	.	+	.	gene_id "mikado.4G780"; transcript_id "mikado.4G780.1"; ID "mikado.4G780.1.three_prime_UTR1";
4	Mikado_loci	gene	37156648	37192161	19	-	.	gene_id "mikado.4G977"; ID "mikado.4G977";
4	Mikado_loci	transcript	37156648	37192161	19	-	.	gene_id "mikado.4G977"; transcript_id "mikado.4G977.1"; ID "mikado.4G977.1";
4	Mikado_loci	exon	37156648	37156707	.	-	.	gene_id "mikado.4G977"; transcript_id "mikado.4G977.1"; ID "mikado.4G977.1.exon1";
4	Mikado_loci	exon	37161485	37161692	.	-	.	gene_id "mikado.4G977"; transcript_id "mikado.4G977.1"; ID "mikado.4G977.1.exon2";
4	Mikado_loci	exon	37163922	37163983	.	-	.	gene_id "mikado.4G977"; transcript_id "mikado.4G977.1"; ID "mikado.4G977.1.exon3";
4	Mikado_loci	exon	37192132	37192161	.	-	.	gene_id "mikado.4G977"; transcript_id "mikado.4G977.1"; ID "mikado.4G977.1.exon4";
4	Mikado_loci	CDS	37156658	37156707	.	-	2	gene_id "mikado.4G977"; transcript_id "mikado.4G977.1"; ID "mikado.4G977.1.CDS1";
4	Mikado_loci	CDS	37161485	37161692	.	-	0	gene_id "mikado.4G977"; transcript_id "mikado.4G977.1"; ID "mikado.4G977.1.CDS2";
4	Mikado_loci	CDS	37163922	37163975	.	-	0	gene_id "mikado.4G977"; transcript_id "mikado.4G977.1"; ID "mikado.4G977.1.CDS3";
4	Mikado_loci	five_prime_utr	37163976	37163983	.	-	.	gene_id "mikado.4G977"; transcript_id "mikado.4G977.1"; ID "mikado.4G977.1.five_prime_UTR1";
4	Mikado_loci	five_prime_utr	37192132	37192161	.	-	.	gene_id "mikado.4G977"; transcript_id "mikado.4G977.1"; ID "mikado.4G977.1.five_prime_UTR2";
4	Mikado_loci	three_prime_utr	37156648	37156657	.	-	.	gene_id "mikado.4G977"; transcript_id "mikado.4G977.1"; ID "mikado.4G977.1.three_prime_UTR1";
4	Mikado_loci	gene	43617298	43624544	17	-	.	gene_id "mikado.4G1100"; ID "mikado.4G1100";
4	Mikado_loci	transcript	43617298	43624544	17	-	.	gene_id "mikado.4G1100"; transcript_id "mikado.4G1100.1"; ID "mikado.4G1100.1";
4	Mikado_loci	exon	43617298	43618173	.	-	.	gene_id "mikado.4G1100"; transcript_id "mikado.4G1100.1"; ID "mikado.4G1100.1.exon1";
4	Mikado_loci	exon	43624317	43624544	.	-	.	gene_id "mikado.4G1100"; transcript_id "mikado.4G1100.1"; ID "mikado.4G1100.1.exon2";
4	Mikado_loci	CDS	43617973	43618173	.	-	0	gene_id "mikado.4G1100"; transcript_id "mikado.4G1100.1"; ID "mikado.4G1100.1.CDS1";
4	Mikado_loci	CDS	43624317	43624430	.	-	0	gene_id "mikado.4G1100"; transcript_id "mikado.4G1100.1"; ID "mikado.4G1100.1.CDS2";
4	Mikado_loci	five_prime_utr	43624431	43624544	.	-	.	gene_id "mikado.4G1100"; transcript_id "mikado.4G1100.1"; ID "mikado.4G1100.1.five_prime_UTR1";
4	Mikado_loci	three_prime_utr	43617298	43617972	.	-	.	gene_id "mikado.4G1100"; transcript_id "mikado.4G1100.1"; ID "mikado.4G1100.1.three_prime_UTR1";
4	Mikado_loci	gene	44005092	44011052	19	+	.	gene_id "mikado.4G1087"; ID "mikado.4G1087";
4	Mikado_loci	transcript	44005092	44011052	19	+	.	gene_id "mikado.4G1087"; transcript_id "mikado.4G1087.1"; ID "mikado.4G1087.1";
4	Mikado_loci	exon	44005092	44005466	.	+	.	gene_id "mikado.4G1087"; transcript_id "mikado.4G1087.1"; ID "mikado.4G1087.1.exon1";
4	Mikado_loci	exon	44005693	44005825	.	+	.	gene_id "mikado.4G1087"; transcript_id "mikado.4G1087.1"; ID "mikado.4G1087.1.exon2";
4	Mikado_loci	exon	44005917	44006116	.	+	.	gene_id "mikado.4G1087"; transcript_id "mikado.4G1087.1"; ID "mikado.4G1087.1.exon3";
4	Mikado_loci	exon	44010088	44011052	.	+	.	gene_id "mikado.4G1087"; transcript_id "mikado.4G1087.1"; ID "mikado.4G1087.1.exon4";
4	Mikado_loci	CDS	44005700	44005825	.	+	0	gene_id "mikado.4G1087"; transcript_id "mikado.4G1087.1"; ID "mikado.4G1087.1.CDS1";
4	Mikado_loci	CDS	44005917	44006116	.	+	0	gene_id "mikado.4G1087"; transcript_id "mikado.4G1087.1"; ID "mikado.4G1087.1.CDS2";
4	Mikado_loci	CDS	44010088	44010244	.	+	1	gene_id "mikado.4G1087"; transcript_id "mikado.4G1087.1"; ID "mikado.4G1087.1.CDS3";
4	Mikado_loci	five_prime_utr	44005092	44005466	.	+	.	gene_id "mikado.4G1087"; transcript_id "mikado.4G1087.1"; ID "mikado.4G1087.1.five_prime_UTR1";
4	Mikado_loci	five_prime_utr	44005693	44005699	.	+	.	gene_id "mikado.4G1087"; transcript_id "mikado.4G1087.1"; ID "mikado.4G1087.1.five_prime_UTR2";
4	Mikado_loci	three_prime_utr	44010245	44011052	.	+	.	gene_id "mikado.4G1087"; transcript_id "mikado.4G1087.1"; ID "mikado.4G1087.1.three_prime_UTR1";
4	Mikado_loci	gene	44264799	44274834	18	-	.	gene_id "mikado.4G1106"; ID "mikado.4G1106";
4	Mikado_loci	transcript	44264799	44274834	18	-	.	gene_id "mikado.4G1106"; transcript_id "mikado.4G1106.1"; ID "mikado.4G1106.1";
4	Mikado_loci	exon	44264799	44264928	.	-	.	gene_id "mikado.4G1106"; transcript_id "mikado.4G1106.1"; ID "mikado.4G1106.1.exon1";
4	Mikado_loci	exon	44265039	44265144	.	-	.	gene_id "mikado.4G1106"; transcript_id "mikado.4G1106.1"; ID "mikado.4G1106.1.exon2";
4	Mikado_loci	exon	44265333	44265363	.	-	.	gene_id "mikado.4G1106"; transcript_id "mikado.4G1106.1"; ID "mikado.4G1106.1.exon3";
4	Mikado_loci	exon	44265642	44265670	.	-	.	gene_id "mikado.4G1106"; transcript_id "mikado.4G1106.1"; ID "mikado.4G1106.1.exon4";
4	Mikado_loci	exon	44265884	44265955	.	-	.	gene_id "mikado.4G1106"; transcript_id "mikado.4G1106.1"; ID "mikado.4G1106.1.exon5";
4	Mikado_loci	exon	44266040	44266118	.	-	.	gene_id "mikado.4G1106"; transcript_id "mikado.4G1106.1"; ID "mikado.4G1106.1.exon6";
4	Mikado_loci	exon	44266290	44266318	.	-	.	gene_id "mikado.4G1106"; transcript_id "mikado.4G1106.1"; ID "mikado.4G1106.1.exon7";
4	Mikado_loci	exon	44268533	44268608	.	-	.	gene_id "mikado.4G1106"; transcript_id "mikado.4G1106.1"; ID "mikado.4G1106.1.exon8";
4	Mikado_loci	exon	44269040	44269222	.	-	.	gene_id "mikado.4G1106"; transcript_id "mikado.4G1106.1"; ID "mikado.4G1106.1.exon9";
4	Mikado_loci	exon	44273110	44273269	.	-	.	gene_id "mikado.4G1106"; transcript_id "mikado.4G1106.1"; ID "mikado.4G1106.1.exon10";
4	Mikado_loci	exon	44273761	44273943	.	-	.	gene_id "mikado.4G1106"; transcript_id "mikado.4G1106.1"; ID "mikado.4G1106.1.exon11";
4	Mikado_loci	exon	44274132	44274157	.	-	.	gene_id "mikado.4G1106"; transcript_id "mikado.4G1106.1"; ID "mikado.4G1106.1.exon12";
4	Mikado_loci	exon	44274486	44274598	.	-	.	gene_id "mikado.4G1106"; transcript_id "mikado.4G1106.1"; ID "mikado.4G1106.1.exon13";
4	Mikado_loci	exon	44274748	44274834	.	-	.	gene_id "mikado.4G1106"; transcript_id "mikado.4G1106.1"; ID "mikado.4G1106.1.exon14";
4	Mikado_loci	CDS	44265063	44265144	.	-	1	gene_id "mikado.4G1106"; transcript_id "mikado.4G1106.1"; ID "mikado.4G1106.1.CDS1";
4	Mikado_loci	CDS	44265333	44265363	.	-	2	gene_id "mikado.4G1106"; transcript_id "mikado.4G1106.1"; ID "mikado.4G1106.1.CDS2";
4	Mikado_loci	CDS	44265642	44265670	.	-	1	gene_id "mikado.4G1106"; transcript_id "mikado.4G1106.1"; ID "mikado.4G1106.1.CDS3";
4	Mikado_loci	CDS	44265884	44265955	.	-	1	gene_id "mikado.4G1106"; transcript_id "mikado.4G1106.1"; ID "mikado.4G1106.1.CDS4";
4	Mikado_loci	CDS	44266040	44266118	.	-	2	gene_id "mikado.4G1106"; transcript_id "mikado.4G1106.1"; ID "mikado.4G1106.1.CDS5";
4	Mikado_loci	CDS	44266290	44266318	.	-	1	gene_id "mikado.4G1106"; transcript_id "mikado.4G1106.1"; ID "mikado.4G1106.1.CDS6";
4	Mikado_loci	CDS	44268533	44268608	.	-	2	gene_id "mikado.4G1106"; transcript_id "mikado.4G1106.1"; ID "mikado.4G1106.1.CDS7";
4	Mikado_loci	CDS	44269040	44269222	.	-	2	gene_id "mikado.4G1106"; transcript_id "mikado.4G1106.1"; ID "mikado.4G1106.1.CDS8";
4	Mikado_loci	CDS	44273110	44273269	.	-	0	gene_id "mikado.4G1106"; transcript_id "mikado.4G1106.1"; ID "mikado.4G1106.1.CDS9";
4	Mikado_loci	CDS	44273761	44273943	.	-	0	gene_id "mikado.4G1106"; transcript_id "mikado.4G1106.1"; ID "mikado.4G1106.1.CDS10";
4	Mikado_loci	CDS	44274132	44274157	.	-	2	gene_id "mikado.4G1106"; transcript_id "mikado.4G1106.1"; ID "mikado.4G1106.1.CDS11";
4	Mikado_loci	CDS	44274486	44274546	.	-	0	gene_id "mikado.4G1106"; transcript_id "mikado.4G1106.1"; ID "mikado.4G1106.1.CDS12";
4	Mikado_loci	five_prime_utr	44274547	44274598	.	-	.	gene_id "mikado.4G1106"; transcript_id "mikado.4G1106.1"; ID "mikado.4G1106.1.five_prime_UTR1";
4	Mikado_loci	five_prime_utr	44274748	44274834	.	-	.	gene_id "mikado.4G1106"; transcript_id "mikado.4G1106.1"; ID "mikado.4G1106.1.five_prime_UTR2";
4	Mikado_loci	three_prime_utr	44264799	44264928	.	-	.	gene_id "mikado.4G1106"; transcript_id "mikado.4G1106.1"; ID "mikado.4G1106.1.three_prime_UTR1";
4	Mikado_loci	three_prime_utr	44265039	44265062	.	-	.	gene_id "mikado.4G1106"; transcript_id "mikado.4G1106.1"; ID "mikado.4G1106.1.three_prime_UTR2";
4	Mikado_loci	gene	45207885	45211789	20	+	.	gene_id "mikado.4G1136"; ID "mikado.4G1136";
4	Mikado_loci	transcript	45207885	45211789	20	+	.	gene_id "mikado.4G1136"; transcript_id "mikado.4G1136.1"; ID "mikado.4G1136.1";
4	Mikado_loci	exon	45207885	45208854	.	+	.	gene_id "mikado.4G1136"; transcript_id "mikado.4G1136.1"; ID "mikado.4G1136.1.exon1";
4	Mikado_loci	exon	45210344	45210398	.	+	.	gene_id "mikado.4G1136"; transcript_id "mikado.4G1136.1"; ID "mikado.4G1136.1.exon2";
4	Mikado_loci	exon	45210667	45211789	.	+	.	gene_id "mikado.4G1136"; transcript_id "mikado.4G1136.1"; ID "mikado.4G1136.1.exon3";
4	Mikado_loci	CDS	45208690	45208854	.	+	0	gene_id "mikado.4G1136"; transcript_id "mikado.4G1136.1"; ID "mikado.4G1136.1.CDS1";
4	Mikado_loci	CDS	45210344	45210398	.	+	0	gene_id "mikado.4G1136"; transcript_id "mikado.4G1136.1"; ID "mikado.4G1136.1.CDS2";
4	Mikado_loci	CDS	45210667	45211037	.	+	2	gene_id "mikado.4G1136"; transcript_id "mikado.4G1136.1"; ID "mikado.4G1136.1.CDS3";
4	Mikado_loci	five_prime_utr	45207885	45208689	.	+	.	gene_id "mikado.4G1136"; transcript_id "mikado.4G1136.1"; ID "mikado.4G1136.1.five_prime_UTR1";
4	Mikado_loci	three_prime_utr	45211038	45211789	.	+	.	gene_id "mikado.4G1136"; transcript_id "mikado.4G1136.1"; ID "mikado.4G1136.1.three_prime_UTR1";
4	Mikado_loci	gene	45239031	45240321	17	+	.	gene_id "mikado.4G1138"; ID "mikado.4G1138";
4	Mikado_loci	transcript	45239031	45240321	17	+	.	gene_id "mikado.4G1138"; transcript_id "mikado.4G1138.1"; ID "mikado.4G1138.1";
4	Mikado_loci	exon	45239031	45239591	.	+	.	gene_id "mikado.4G1138"; transcript_id "mikado.4G1138.1"; ID "mikado.4G1138.1.exon1";
4	Mikado_loci	exon	45239753	45240321	.	+	.	gene_id "mikado.4G1138"; transcript_id "mikado.4G1138.1"; ID "mikado.4G1138.1.exon2";
4	Mikado_loci	CDS	45239195	45239591	.	+	0	gene_id "mikado.4G1138"; transcript_id "mikado.4G1138.1"; ID "mikado.4G1138.1.CDS1";
4	Mikado_loci	CDS	45239753	45240054	.	+	2	gene_id "mikado.4G1138"; transcript_id "mikado.4G1138.1"; ID "mikado.4G1138.1.CDS2";
4	Mikado_loci	five_prime_utr	45239031	45239194	.	+	.	gene_id "mikado.4G1138"; transcript_id "mikado.4G1138.1"; ID "mikado.4G1138.1.five_prime_UTR1";
4	Mikado_loci	three_prime_utr	45240055	45240321	.	+	.	gene_id "mikado.4G1138"; transcript_id "mikado.4G1138.1"; ID "mikado.4G1138.1.three_prime_UTR1";
4	Mikado_loci	gene	50006098	50008062	17	-	.	gene_id "mikado.4G1233"; ID "mikado.4G1233";
4	Mikado_loci	transcript	50006098	50008062	17	-	.	gene_id "mikado.4G1233"; transcript_id "mikado.4G1233.1"; ID "mikado.4G1233.1";
4	Mikado_loci	exon	50006098	50006158	.	-	.	gene_id "mikado.4G1233"; transcript_id "mikado.4G1233.1"; ID "mikado.4G1233.1.exon1";
4	Mikado_loci	exon	50006351	50006585	.	-	.	gene_id "mikado.4G1233"; transcript_id "mikado.4G1233.1"; ID "mikado.4G1233.1.exon2";
4	Mikado_loci	exon	50007302	50007447	.	-	.	gene_id "mikado.4G1233"; transcript_id "mikado.4G1233.1"; ID "mikado.4G1233.1.exon3";
4	Mikado_loci	exon	50007976	50008062	.	-	.	gene_id "mikado.4G1233"; transcript_id "mikado.4G1233.1"; ID "mikado.4G1233.1.exon4";
4	Mikado_loci	CDS	50006363	50006585	.	-	1	gene_id "mikado.4G1233"; transcript_id "mikado.4G1233.1"; ID "mikado.4G1233.1.CDS1";
4	Mikado_loci	CDS	50007302	50007447	.	-	0	gene_id "mikado.4G1233"; transcript_id "mikado.4G1233.1"; ID "mikado.4G1233.1.CDS2";
4	Mikado_loci	CDS	50007976	50008056	.	-	0	gene_id "mikado.4G1233"; transcript_id "mikado.4G1233.1"; ID "mikado.4G1233.1.CDS3";
4	Mikado_loci	five_prime_utr	50008057	50008062	.	-	.	gene_id "mikado.4G1233"; transcript_id "mikado.4G1233.1"; ID "mikado.4G1233.1.five_prime_UTR1";
4	Mikado_loci	three_prime_utr	50006098	50006158	.	-	.	gene_id "mikado.4G1233"; transcript_id "mikado.4G1233.1"; ID "mikado.4G1233.1.three_prime_UTR1";
4	Mikado_loci	three_prime_utr	50006351	50006362	.	-	.	gene_id "mikado.4G1233"; transcript_id "mikado.4G1233.1"; ID "mikado.4G1233.1.three_prime_UTR2";
4	Mikado_loci	gene	57647336	57673226	21	+	.	gene_id "mikado.4G1414"; ID "mikado.4G1414";
4	Mikado_loci	transcript	57647336	57673226	21	+	.	gene_id "mikado.4G1414"; transcript_id "mikado.4G1414.1"; ID "mikado.4G1414.1";
4	Mikado_loci	exon	57647336	57647624	.	+	.	gene_id "mikado.4G1414"; transcript_id "mikado.4G1414.1"; ID "mikado.4G1414.1.exon1";
4	Mikado_loci	exon	57658585	57663374	.	+	.	gene_id "mikado.4G1414"; transcript_id "mikado.4G1414.1"; ID "mikado.4G1414.1.exon2";
4	Mikado_loci	exon	57666643	57666705	.	+	.	gene_id "mikado.4G1414"; transcript_id "mikado.4G1414.1"; ID "mikado.4G1414.1.exon3";
4	Mikado_loci	exon	57668500	57673226	.	+	.	gene_id "mikado.4G1414"; transcript_id "mikado.4G1414.1"; ID "mikado.4G1414.1.exon4";
4	Mikado_loci	CDS	57658643	57663374	.	+	0	gene_id "mikado.4G1414"; transcript_id "mikado.4G1414.1"; ID "mikado.4G1414.1.CDS1";
4	Mikado_loci	CDS	57666643	57666705	.	+	2	gene_id "mikado.4G1414"; transcript_id "mikado.4G1414.1"; ID "mikado.4G1414.1.CDS2";
4	Mikado_loci	CDS	57668500	57668630	.	+	2	gene_id "mikado.4G1414"; transcript_id "mikado.4G1414.1"; ID "mikado.4G1414.1.CDS3";
4	Mikado_loci	five_prime_utr	57647336	57647624	.	+	.	gene_id "mikado.4G1414"; transcript_id "mikado.4G1414.1"; ID "mikado.4G1414.1.five_prime_UTR1";
4	Mikado_loci	five_prime_utr	57658585	57658642	.	+	.	gene_id "mikado.4G1414"; transcript_id "mikado.4G1414.1"; ID "mikado.4G1414.1.five_prime_UTR2";
4	Mikado_loci	three_prime_utr	57668631	57673226	.	+	.	gene_id "mikado.4G1414"; transcript_id "mikado.4G1414.1"; ID "mikado.4G1414.1.three_prime_UTR1";
4	Mikado_loci	gene	58279938	58286708	19	-	.	gene_id "mikado.4G1468"; ID "mikado.4G1468";
4	Mikado_loci	transcript	58279938	58286708	19	-	.	gene_id "mikado.4G1468"; transcript_id "mikado.4G1468.1"; ID "mikado.4G1468.1";
4	Mikado_loci	exon	58279938	58281443	.	-	.	gene_id "mikado.4G1468"; transcript_id "mikado.4G1468.1"; ID "mikado.4G1468.1.exon1";
4	Mikado_loci	exon	58284693	58284877	.	-	.	gene_id "mikado.4G1468"; transcript_id "mikado.4G1468.1"; ID "mikado.4G1468.1.exon2";
4	Mikado_loci	exon	58285569	58285655	.	-	.	gene_id "mikado.4G1468"; transcript_id "mikado.4G1468.1"; ID "mikado.4G1468.1.exon3";
4	Mikado_loci	exon	58285767	58285864	.	-	.	gene_id "mikado.4G1468"; transcript_id "mikado.4G1468.1"; ID "mikado.4G1468.1.exon4";
4	Mikado_loci	exon	58286543	58286708	.	-	.	gene_id "mikado.4G1468"; transcript_id "mikado.4G1468.1"; ID "mikado.4G1468.1.exon5";
4	Mikado_loci	CDS	58280538	58281443	.	-	0	gene_id "mikado.4G1468"; transcript_id "mikado.4G1468.1"; ID "mikado.4G1468.1.CDS1";
4	Mikado_loci	CDS	58284693	58284877	.	-	2	gene_id "mikado.4G1468"; transcript_id "mikado.4G1468.1"; ID "mikado.4G1468.1.CDS2";
4	Mikado_loci	CDS	58285569	58285655	.	-	2	gene_id "mikado.4G1468"; transcript_id "mikado.4G1468.1"; ID "mikado.4G1468.1.CDS3";
4	Mikado_loci	CDS	58285767	58285854	.	-	0	gene_id "mikado.4G1468"; transcript_id "mikado.4G1468.1"; ID "mikado.4G1468.1.CDS4";
4	Mikado_loci	five_prime_utr	58285855	58285864	.	-	.	gene_id "mikado.4G1468"; transcript_id "mikado.4G1468.1"; ID "mikado.4G1468.1.five_prime_UTR1";
4	Mikado_loci	five_prime_utr	58286543	58286708	.	-	.	gene_id "mikado.4G1468"; transcript_id "mikado.4G1468.1"; ID "mikado.4G1468.1.five_prime_UTR2";
4	Mikado_loci	three_prime_utr	58279938	58280537	.	-	.	gene_id "mikado.4G1468"; transcript_id "mikado.4G1468.1"; ID "mikado.4G1468.1.three_prime_UTR1";
4	Mikado_loci	transcript	58279938	58286708	11	-	.	gene_id "mikado.4G1468"; transcript_id "mikado.4G1468.2"; ID "mikado.4G1468.2";
4	Mikado_loci	exon	58279938	58281443	.	-	.	gene_id "mikado.4G1468"; transcript_id "mikado.4G1468.2"; ID "mikado.4G1468.2.exon1";
4	Mikado_loci	exon	58282372	58282498	.	-	.	gene_id "mikado.4G1468"; transcript_id "mikado.4G1468.2"; ID "mikado.4G1468.2.exon2";
4	Mikado_loci	exon	58284693	58284877	.	-	.	gene_id "mikado.4G1468"; transcript_id "mikado.4G1468.2"; ID "mikado.4G1468.2.exon3";
4	Mikado_loci	exon	58285569	58285655	.	-	.	gene_id "mikado.4G1468"; transcript_id "mikado.4G1468.2"; ID "mikado.4G1468.2.exon4";
4	Mikado_loci	exon	58285767	58286708	.	-	.	gene_id "mikado.4G1468"; transcript_id "mikado.4G1468.2"; ID "mikado.4G1468.2.exon5";
4	Mikado_loci	CDS	58280538	58281443	.	-	0	gene_id "mikado.4G1468"; transcript_id "mikado.4G1468.2"; ID "mikado.4G1468.2.CDS1";
4	Mikado_loci	CDS	58282372	58282498	.	-	1	gene_id "mikado.4G1468"; transcript_id "mikado.4G1468.2"; ID "mikado.4G1468.2.CDS2";
4	Mikado_loci	CDS	58284693	58284847	.	-	0	gene_id "mikado.4G1468"; transcript_id "mikado.4G1468.2"; ID "mikado.4G1468.2.CDS3";
4	Mikado_loci	five_prime_utr	58284848	58284877	.	-	.	gene_id "mikado.4G1468"; transcript_id "mikado.4G1468.2"; ID "mikado.4G1468.2.five_prime_UTR1";
4	Mikado_loci	five_prime_utr	58285569	58285655	.	-	.	gene_id "mikado.4G1468"; transcript_id "mikado.4G1468.2"; ID "mikado.4G1468.2.five_prime_UTR2";
4	Mikado_loci	five_prime_utr	58285767	58286708	.	-	.	gene_id "mikado.4G1468"; transcript_id "mikado.4G1468.2"; ID "mikado.4G1468.2.five_prime_UTR3";
4	Mikado_loci	three_prime_utr	58279938	58280537	.	-	.	gene_id "mikado.4G1468"; transcript_id "mikado.4G1468.2"; ID "mikado.4G1468.2.three_prime_UTR1";
4	Mikado_loci	gene	60057095	60062594	17	-	.	gene_id "mikado.4G1500"; ID "mikado.4G1500";
4	Mikado_loci	transcript	60057095	60062594	17	-	.	gene_id "mikado.4G1500"; transcript_id "mikado.4G1500.1"; ID "mikado.4G1500.1";
4	Mikado_loci	exon	60057095	60057228	.	-	.	gene_id "mikado.4G1500"; transcript_id "mikado.4G1500.1"; ID "mikado.4G1500.1.exon1";
4	Mikado_loci	exon	60057394	60057508	.	-	.	gene_id "mikado.4G1500"; transcript_id "mikado.4G1500.1"; ID "mikado.4G1500.1.exon2";
4	Mikado_loci	exon	60061771	60061961	.	-	.	gene_id "mikado.4G1500"; transcript_id "mikado.4G1500.1"; ID "mikado.4G1500.1.exon3";
4	Mikado_loci	exon	60062367	60062594	.	-	.	gene_id "mikado.4G1500"; transcript_id "mikado.4G1500.1"; ID "mikado.4G1500.1.exon4";
4	Mikado_loci	CDS	60057403	60057508	.	-	1	gene_id "mikado.4G1500"; transcript_id "mikado.4G1500.1"; ID "mikado.4G1500.1.CDS1";
4	Mikado_loci	CDS	60061771	60061961	.	-	0	gene_id "mikado.4G1500"; transcript_id "mikado.4G1500.1"; ID "mikado.4G1500.1.CDS2";
4	Mikado_loci	CDS	60062367	60062405	.	-	0	gene_id "mikado.4G1500"; transcript_id "mikado.4G1500.1"; ID "mikado.4G1500.1.CDS3";
4	Mikado_loci	five_prime_utr	60062406	60062594	.	-	.	gene_id "mikado.4G1500"; transcript_id "mikado.4G1500.1"; ID "mikado.4G1500.1.five_prime_UTR1";
4	Mikado_loci	three_prime_utr	60057095	60057228	.	-	.	gene_id "mikado.4G1500"; transcript_id "mikado.4G1500.1"; ID "mikado.4G1500.1.three_prime_UTR1";
4	Mikado_loci	three_prime_utr	60057394	60057402	.	-	.	gene_id "mikado.4G1500"; transcript_id "mikado.4G1500.1"; ID "mikado.4G1500.1.three_prime_UTR2";
4	Mikado_loci	gene	60937515	60992234	20	-	.	gene_id "mikado.4G1519"; ID "mikado.4G1519";
4	Mikado_loci	transcript	60937515	60992234	20	-	.	gene_id "mikado.4G1519"; transcript_id "mikado.4G1519.1"; ID "mikado.4G1519.1";
4	Mikado_loci	exon	60937515	60937829	.	-	.	gene_id "mikado.4G1519"; transcript_id "mikado.4G1519.1"; ID "mikado.4G1519.1.exon1";
4	Mikado_loci	exon	60941661	60941921	.	-	.	gene_id "mikado.4G1519"; transcript_id "mikado.4G1519.1"; ID "mikado.4G1519.1.exon2";
4	Mikado_loci	exon	60942193	60942372	.	-	.	gene_id "mikado.4G1519"; transcript_id "mikado.4G1519.1"; ID "mikado.4G1519.1.exon3";
4	Mikado_loci	exon	60942586	60942601	.	-	.	gene_id "mikado.4G1519"; transcript_id "mikado.4G1519.1"; ID "mikado.4G1519.1.exon4";
4	Mikado_loci	exon	60991840	60992234	.	-	.	gene_id "mikado.4G1519"; transcript_id "mikado.4G1519.1"; ID "mikado.4G1519.1.exon5";
4	Mikado_loci	CDS	60937561	60937829	.	-	2	gene_id "mikado.4G1519"; transcript_id "mikado.4G1519.1"; ID "mikado.4G1519.1.CDS1";
4	Mikado_loci	CDS	60941661	60941921	.	-	2	gene_id "mikado.4G1519"; transcript_id "mikado.4G1519.1"; ID "mikado.4G1519.1.CDS2";
4	Mikado_loci	CDS	60942193	60942372	.	-	2	gene_id "mikado.4G1519"; transcript_id "mikado.4G1519.1"; ID "mikado.4G1519.1.CDS3";
4	Mikado_loci	CDS	60942586	60942601	.	-	0	gene_id "mikado.4G1519"; transcript_id "mikado.4G1519.1"; ID "mikado.4G1519.1.CDS4";
4	Mikado_loci	CDS	60991840	60991905	.	-	0	gene_id "mikado.4G1519"; transcript_id "mikado.4G1519.1"; ID "mikado.4G1519.1.CDS5";
4	Mikado_loci	five_prime_utr	60991906	60992234	.	-	.	gene_id "mikado.4G1519"; transcript_id "mikado.4G1519.1"; ID "mikado.4G1519.1.five_prime_UTR1";
4	Mikado_loci	three_prime_utr	60937515	60937560	.	-	.	gene_id "mikado.4G1519"; transcript_id "mikado.4G1519.1"; ID "mikado.4G1519.1.three_prime_UTR1";
4	Mikado_loci	gene	65687771	65689309	15	+	.	gene_id "mikado.4G1694"; ID "mikado.4G1694";
4	Mikado_loci	transcript	65687771	65689309	15	+	.	gene_id "mikado.4G1694"; transcript_id "mikado.4G1694.1"; ID "mikado.4G1694.1";
4	Mikado_loci	exon	65687771	65688924	.	+	.	gene_id "mikado.4G1694"; transcript_id "mikado.4G1694.1"; ID "mikado.4G1694.1.exon1";
4	Mikado_loci	exon	65689057	65689309	.	+	.	gene_id "mikado.4G1694"; transcript_id "mikado.4G1694.1"; ID "mikado.4G1694.1.exon2";
4	Mikado_loci	CDS	65688198	65688518	.	+	0	gene_id "mikado.4G1694"; transcript_id "mikado.4G1694.1"; ID "mikado.4G1694.1.CDS1";
4	Mikado_loci	five_prime_utr	65687771	65688197	.	+	.	gene_id "mikado.4G1694"; transcript_id "mikado.4G1694.1"; ID "mikado.4G1694.1.five_prime_UTR1";
4	Mikado_loci	three_prime_utr	65688519	65688924	.	+	.	gene_id "mikado.4G1694"; transcript_id "mikado.4G1694.1"; ID "mikado.4G1694.1.three_prime_UTR1";
4	Mikado_loci	three_prime_utr	65689057	65689309	.	+	.	gene_id "mikado.4G1694"; transcript_id "mikado.4G1694.1"; ID "mikado.4G1694.1.three_prime_UTR2";
4	Mikado_loci	gene	67095728	67109317	18	-	.	gene_id "mikado.4G1803"; ID "mikado.4G1803";
4	Mikado_loci	transcript	67095728	67109317	18	-	.	gene_id "mikado.4G1803"; transcript_id "mikado.4G1803.1"; ID "mikado.4G1803.1";
4	Mikado_loci	exon	67095728	67095935	.	-	.	gene_id "mikado.4G1803"; transcript_id "mikado.4G1803.1"; ID "mikado.4G1803.1.exon1";
4	Mikado_loci	exon	67099588	67099638	.	-	.	gene_id "mikado.4G1803"; transcript_id "mikado.4G1803.1"; ID "mikado.4G1803.1.exon2";
4	Mikado_loci	exon	67100536	67100586	.	-	.	gene_id "mikado.4G1803"; transcript_id "mikado.4G1803.1"; ID "mikado.4G1803.1.exon3";
4	Mikado_loci	exon	67103349	67103453	.	-	.	gene_id "mikado.4G1803"; transcript_id "mikado.4G1803.1"; ID "mikado.4G1803.1.exon4";
4	Mikado_loci	exon	67106166	67106232	.	-	.	gene_id "mikado.4G1803"; transcript_id "mikado.4G1803.1"; ID "mikado.4G1803.1.exon5";
4	Mikado_loci	exon	67106756	67106838	.	-	.	gene_id "mikado.4G1803"; transcript_id "mikado.4G1803.1"; ID "mikado.4G1803.1.exon6";
4	Mikado_loci	exon	67107700	67107891	.	-	.	gene_id "mikado.4G1803"; transcript_id "mikado.4G1803.1"; ID "mikado.4G1803.1.exon7";
4	Mikado_loci	exon	67109126	67109317	.	-	.	gene_id "mikado.4G1803"; transcript_id "mikado.4G1803.1"; ID "mikado.4G1803.1.exon8";
4	Mikado_loci	CDS	67095849	67095935	.	-	0	gene_id "mikado.4G1803"; transcript_id "mikado.4G1803.1"; ID "mikado.4G1803.1.CDS1";
4	Mikado_loci	CDS	67099588	67099638	.	-	0	gene_id "mikado.4G1803"; transcript_id "mikado.4G1803.1"; ID "mikado.4G1803.1.CDS2";
4	Mikado_loci	CDS	67100536	67100586	.	-	0	gene_id "mikado.4G1803"; transcript_id "mikado.4G1803.1"; ID "mikado.4G1803.1.CDS3";
4	Mikado_loci	CDS	67103349	67103453	.	-	0	gene_id "mikado.4G1803"; transcript_id "mikado.4G1803.1"; ID "mikado.4G1803.1.CDS4";
4	Mikado_loci	CDS	67106166	67106232	.	-	1	gene_id "mikado.4G1803"; transcript_id "mikado.4G1803.1"; ID "mikado.4G1803.1.CDS5";
4	Mikado_loci	CDS	67106756	67106838	.	-	0	gene_id "mikado.4G1803"; transcript_id "mikado.4G1803.1"; ID "mikado.4G1803.1.CDS6";
4	Mikado_loci	CDS	67107700	67107891	.	-	0	gene_id "mikado.4G1803"; transcript_id "mikado.4G1803.1"; ID "mikado.4G1803.1.CDS7";
4	Mikado_loci	CDS	67109126	67109299	.	-	0	gene_id "mikado.4G1803"; transcript_id "mikado.4G1803.1"; ID "mikado.4G1803.1.CDS8";
4	Mikado_loci	five_prime_utr	67109300	67109317	.	-	.	gene_id "mikado.4G1803"; transcript_id "mikado.4G1803.1"; ID "mikado.4G1803.1.five_prime_UTR1";
4	Mikado_loci	three_prime_utr	67095728	67095848	.	-	.	gene_id "mikado.4G1803"; transcript_id "mikado.4G1803.1"; ID "mikado.4G1803.1.three_prime_UTR1";
4	Mikado_loci	gene	70521354	70522705	19	+	.	gene_id "mikado.4G1849"; ID "mikado.4G1849";
4	Mikado_loci	transcript	70521354	70522705	19	+	.	gene_id "mikado.4G1849"; transcript_id "mikado.4G1849.1"; ID "mikado.4G1849.1";
4	Mikado_loci	exon	70521354	70522053	.	+	.	gene_id "mikado.4G1849"; transcript_id "mikado.4G1849.1"; ID "mikado.4G1849.1.exon1";
4	Mikado_loci	exon	70522132	70522705	.	+	.	gene_id "mikado.4G1849"; transcript_id "mikado.4G1849.1"; ID "mikado.4G1849.1.exon2";
4	Mikado_loci	CDS	70521913	70522053	.	+	0	gene_id "mikado.4G1849"; transcript_id "mikado.4G1849.1"; ID "mikado.4G1849.1.CDS1";
4	Mikado_loci	CDS	70522132	70522320	.	+	0	gene_id "mikado.4G1849"; transcript_id "mikado.4G1849.1"; ID "mikado.4G1849.1.CDS2";
4	Mikado_loci	five_prime_utr	70521354	70521912	.	+	.	gene_id "mikado.4G1849"; transcript_id "mikado.4G1849.1"; ID "mikado.4G1849.1.five_prime_UTR1";
4	Mikado_loci	three_prime_utr	70522321	70522705	.	+	.	gene_id "mikado.4G1849"; transcript_id "mikado.4G1849.1"; ID "mikado.4G1849.1.three_prime_UTR1";
4	Mikado_loci	gene	70525788	70537440	16	-	.	gene_id "mikado.4G1850"; ID "mikado.4G1850";
4	Mikado_loci	transcript	70525788	70537440	16	-	.	gene_id "mikado.4G1850"; transcript_id "mikado.4G1850.1"; ID "mikado.4G1850.1";
4	Mikado_loci	exon	70525788	70525909	.	-	.	gene_id "mikado.4G1850"; transcript_id "mikado.4G1850.1"; ID "mikado.4G1850.1.exon1";
4	Mikado_loci	exon	70536809	70537440	.	-	.	gene_id "mikado.4G1850"; transcript_id "mikado.4G1850.1"; ID "mikado.4G1850.1.exon2";
4	Mikado_loci	CDS	70536847	70537296	.	-	0	gene_id "mikado.4G1850"; transcript_id "mikado.4G1850.1"; ID "mikado.4G1850.1.CDS1";
4	Mikado_loci	five_prime_utr	70537297	70537440	.	-	.	gene_id "mikado.4G1850"; transcript_id "mikado.4G1850.1"; ID "mikado.4G1850.1.five_prime_UTR1";
4	Mikado_loci	three_prime_utr	70525788	70525909	.	-	.	gene_id "mikado.4G1850"; transcript_id "mikado.4G1850.1"; ID "mikado.4G1850.1.three_prime_UTR1";
4	Mikado_loci	three_prime_utr	70536809	70536846	.	-	.	gene_id "mikado.4G1850"; transcript_id "mikado.4G1850.1"; ID "mikado.4G1850.1.three_prime_UTR2";
4	Mikado_loci	gene	71798440	71832999	20	-	.	gene_id "mikado.4G1886"; ID "mikado.4G1886";
4	Mikado_loci	transcript	71798440	71832999	20	-	.	gene_id "mikado.4G1886"; transcript_id "mikado.4G1886.1"; ID "mikado.4G1886.1";
4	Mikado_loci	exon	71798440	71798924	.	-	.	gene_id "mikado.4G1886"; transcript_id "mikado.4G1886.1"; ID "mikado.4G1886.1.exon1";
4	Mikado_loci	exon	71799869	71799985	.	-	.	gene_id "mikado.4G1886"; transcript_id "mikado.4G1886.1"; ID "mikado.4G1886.1.exon2";
4	Mikado_loci	exon	71800184	71800267	.	-	.	gene_id "mikado.4G1886"; transcript_id "mikado.4G1886.1"; ID "mikado.4G1886.1.exon3";
4	Mikado_loci	exon	71800968	71801092	.	-	.	gene_id "mikado.4G1886"; transcript_id "mikado.4G1886.1"; ID "mikado.4G1886.1.exon4";
4	Mikado_loci	exon	71801406	71801505	.	-	.	gene_id "mikado.4G1886"; transcript_id "mikado.4G1886.1"; ID "mikado.4G1886.1.exon5";
4	Mikado_loci	exon	71808791	71808922	.	-	.	gene_id "mikado.4G1886"; transcript_id "mikado.4G1886.1"; ID "mikado.4G1886.1.exon6";
4	Mikado_loci	exon	71809001	71809089	.	-	.	gene_id "mikado.4G1886"; transcript_id "mikado.4G1886.1"; ID "mikado.4G1886.1.exon7";
4	Mikado_loci	exon	71815903	71816098	.	-	.	gene_id "mikado.4G1886"; transcript_id "mikado.4G1886.1"; ID "mikado.4G1886.1.exon8";
4	Mikado_loci	exon	71826061	71826100	.	-	.	gene_id "mikado.4G1886"; transcript_id "mikado.4G1886.1"; ID "mikado.4G1886.1.exon9";
4	Mikado_loci	exon	71830081	71830181	.	-	.	gene_id "mikado.4G1886"; transcript_id "mikado.4G1886.1"; ID "mikado.4G1886.1.exon10";
4	Mikado_loci	exon	71832900	71832999	.	-	.	gene_id "mikado.4G1886"; transcript_id "mikado.4G1886.1"; ID "mikado.4G1886.1.exon11";
4	Mikado_loci	CDS	71798859	71798924	.	-	0	gene_id "mikado.4G1886"; transcript_id "mikado.4G1886.1"; ID "mikado.4G1886.1.CDS1";
4	Mikado_loci	CDS	71799869	71799985	.	-	0	gene_id "mikado.4G1886"; transcript_id "mikado.4G1886.1"; ID "mikado.4G1886.1.CDS2";
4	Mikado_loci	CDS	71800184	71800267	.	-	0	gene_id "mikado.4G1886"; transcript_id "mikado.4G1886.1"; ID "mikado.4G1886.1.CDS3";
4	Mikado_loci	CDS	71800968	71801092	.	-	2	gene_id "mikado.4G1886"; transcript_id "mikado.4G1886.1"; ID "mikado.4G1886.1.CDS4";
4	Mikado_loci	CDS	71801406	71801505	.	-	0	gene_id "mikado.4G1886"; transcript_id "mikado.4G1886.1"; ID "mikado.4G1886.1.CDS5";
4	Mikado_loci	CDS	71808791	71808922	.	-	0	gene_id "mikado.4G1886"; transcript_id "mikado.4G1886.1"; ID "mikado.4G1886.1.CDS6";
4	Mikado_loci	CDS	71809001	71809089	.	-	2	gene_id "mikado.4G1886"; transcript_id "mikado.4G1886.1"; ID "mikado.4G1886.1.CDS7";
4	Mikado_loci	CDS	71815903	71816098	.	-	0	gene_id "mikado.4G1886"; transcript_id "mikado.4G1886.1"; ID "mikado.4G1886.1.CDS8";
4	Mikado_loci	CDS	71826061	71826100	.	-	1	gene_id "mikado.4G1886"; transcript_id "mikado.4G1886.1"; ID "mikado.4G1886.1.CDS9";
4	Mikado_loci	CDS	71830081	71830181	.	-	0	gene_id "mikado.4G1886"; transcript_id "mikado.4G1886.1"; ID "mikado.4G1886.1.CDS10";
4	Mikado_loci	CDS	71832900	71832932	.	-	0	gene_id "mikado.4G1886"; transcript_id "mikado.4G1886.1"; ID "mikado.4G1886.1.CDS11";
4	Mikado_loci	five_prime_utr	71832933	71832999	.	-	.	gene_id "mikado.4G1886"; transcript_id "mikado.4G1886.1"; ID "mikado.4G1886.1.five_prime_UTR1";
4	Mikado_loci	three_prime_utr	71798440	71798858	.	-	.	gene_id "mikado.4G1886"; transcript_id "mikado.4G1886.1"; ID "mikado.4G1886.1.three_prime_UTR1";
5	Mikado_loci	gene	5422006	5424947	18	-	.	gene_id "mikado.5G104"; ID "mikado.5G104";
5	Mikado_loci	transcript	5422006	5424947	18	-	.	gene_id "mikado.5G104"; transcript_id "mikado.5G104.1"; ID "mikado.5G104.1";
5	Mikado_loci	exon	5422006	5422315	.	-	.	gene_id "mikado.5G104"; transcript_id "mikado.5G104.1"; ID "mikado.5G104.1.exon1";
5	Mikado_loci	exon	5423609	5423680	.	-	.	gene_id "mikado.5G104"; transcript_id "mikado.5G104.1"; ID "mikado.5G104.1.exon2";
5	Mikado_loci	exon	5423997	5424947	.	-	.	gene_id "mikado.5G104"; transcript_id "mikado.5G104.1"; ID "mikado.5G104.1.exon3";
5	Mikado_loci	CDS	5422305	5422315	.	-	2	gene_id "mikado.5G104"; transcript_id "mikado.5G104.1"; ID "mikado.5G104.1.CDS1";
5	Mikado_loci	CDS	5423609	5423680	.	-	2	gene_id "mikado.5G104"; transcript_id "mikado.5G104.1"; ID "mikado.5G104.1.CDS2";
5	Mikado_loci	CDS	5423997	5424249	.	-	0	gene_id "mikado.5G104"; transcript_id "mikado.5G104.1"; ID "mikado.5G104.1.CDS3";
5	Mikado_loci	five_prime_utr	5424250	5424947	.	-	.	gene_id "mikado.5G104"; transcript_id "mikado.5G104.1"; ID "mikado.5G104.1.five_prime_UTR1";
5	Mikado_loci	three_prime_utr	5422006	5422304	.	-	.	gene_id "mikado.5G104"; transcript_id "mikado.5G104.1"; ID "mikado.5G104.1.three_prime_UTR1";
5	Mikado_loci	gene	9368688	9372406	19	-	.	gene_id "mikado.5G170"; ID "mikado.5G170";
5	Mikado_loci	transcript	9368688	9372406	19	-	.	gene_id "mikado.5G170"; transcript_id "mikado.5G170.1"; ID "mikado.5G170.1";
5	Mikado_loci	exon	9368688	9371796	.	-	.	gene_id "mikado.5G170"; transcript_id "mikado.5G170.1"; ID "mikado.5G170.1.exon1";
5	Mikado_loci	exon	9372323	9372406	.	-	.	gene_id "mikado.5G170"; transcript_id "mikado.5G170.1"; ID "mikado.5G170.1.exon2";
5	Mikado_loci	CDS	9370688	9371796	.	-	2	gene_id "mikado.5G170"; transcript_id "mikado.5G170.1"; ID "mikado.5G170.1.CDS1";
5	Mikado_loci	CDS	9372323	9372332	.	-	0	gene_id "mikado.5G170"; transcript_id "mikado.5G170.1"; ID "mikado.5G170.1.CDS2";
5	Mikado_loci	five_prime_utr	9372333	9372406	.	-	.	gene_id "mikado.5G170"; transcript_id "mikado.5G170.1"; ID "mikado.5G170.1.five_prime_UTR1";
5	Mikado_loci	three_prime_utr	9368688	9370687	.	-	.	gene_id "mikado.5G170"; transcript_id "mikado.5G170.1"; ID "mikado.5G170.1.three_prime_UTR1";
5	Mikado_loci	transcript	9368688	9372406	14	-	.	gene_id "mikado.5G170"; transcript_id "mikado.5G170.2"; ID "mikado.5G170.2";
5	Mikado_loci	exon	9368688	9371796	.	-	.	gene_id "mikado.5G170"; transcript_id "mikado.5G170.2"; ID "mikado.5G170.2.exon1";
5	Mikado_loci	exon	9372337	9372406	.	-	.	gene_id "mikado.5G170"; transcript_id "mikado.5G170.2"; ID "mikado.5G170.2.exon2";
5	Mikado_loci	CDS	9370688	9371725	.	-	0	gene_id "mikado.5G170"; transcript_id "mikado.5G170.2"; ID "mikado.5G170.2.CDS1";
5	Mikado_loci	five_prime_utr	9371726	9371796	.	-	.	gene_id "mikado.5G170"; transcript_id "mikado.5G170.2"; ID "mikado.5G170.2.five_prime_UTR1";
5	Mikado_loci	five_prime_utr	9372337	9372406	.	-	.	gene_id "mikado.5G170"; transcript_id "mikado.5G170.2"; ID "mikado.5G170.2.five_prime_UTR2";
5	Mikado_loci	three_prime_utr	9368688	9370687	.	-	.	gene_id "mikado.5G170"; transcript_id "mikado.5G170.2"; ID "mikado.5G170.2.three_prime_UTR1";
5	Mikado_loci	gene	9868755	9895624	17	+	.	gene_id "mikado.5G184"; ID "mikado.5G184";
5	Mikado_loci	transcript	9868755	9895624	17	+	.	gene_id "mikado.5G184"; transcript_id "mikado.5G184.1"; ID "mikado.5G184.1";
5	Mikado_loci	exon	9868755	9869043	.	+	.	gene_id "mikado.5G184"; transcript_id "mikado.5G184.1"; ID "mikado.5G184.1.exon1";
5	Mikado_loci	exon	9870195	9870437	.	+	.	gene_id "mikado.5G184"; transcript_id "mikado.5G184.1"; ID "mikado.5G184.1.exon2";
5	Mikado_loci	exon	9875370	9875593	.	+	.	gene_id "mikado.5G184"; transcript_id "mikado.5G184.1"; ID "mikado.5G184.1.exon3";
5	Mikado_loci	exon	9876179	9876265	.	+	.	gene_id "mikado.5G184"; transcript_id "mikado.5G184.1"; ID "mikado.5G184.1.exon4";
5	Mikado_loci	exon	9884879	9884981	.	+	.	gene_id "mikado.5G184"; transcript_id "mikado.5G184.1"; ID "mikado.5G184.1.exon5";
5	Mikado_loci	exon	9886702	9886811	.	+	.	gene_id "mikado.5G184"; transcript_id "mikado.5G184.1"; ID "mikado.5G184.1.exon6";
5	Mikado_loci	exon	9886911	9887048	.	+	.	gene_id "mikado.5G184"; transcript_id "mikado.5G184.1"; ID "mikado.5G184.1.exon7";
5	Mikado_loci	exon	9887312	9887370	.	+	.	gene_id "mikado.5G184"; transcript_id "mikado.5G184.1"; ID "mikado.5G184.1.exon8";
5	Mikado_loci	exon	9887895	9887962	.	+	.	gene_id "mikado.5G184"; transcript_id "mikado.5G184.1"; ID "mikado.5G184.1.exon9";
5	Mikado_loci	exon	9888526	9888616	.	+	.	gene_id "mikado.5G184"; transcript_id "mikado.5G184.1"; ID "mikado.5G184.1.exon10";
5	Mikado_loci	exon	9888692	9888739	.	+	.	gene_id "mikado.5G184"; transcript_id "mikado.5G184.1"; ID "mikado.5G184.1.exon11";
5	Mikado_loci	exon	9888866	9889029	.	+	.	gene_id "mikado.5G184"; transcript_id "mikado.5G184.1"; ID "mikado.5G184.1.exon12";
5	Mikado_loci	exon	9891909	9891985	.	+	.	gene_id "mikado.5G184"; transcript_id "mikado.5G184.1"; ID "mikado.5G184.1.exon13";
5	Mikado_loci	exon	9894761	9894830	.	+	.	gene_id "mikado.5G184"; transcript_id "mikado.5G184.1"; ID "mikado.5G184.1.exon14";
5	Mikado_loci	exon	9895164	9895294	.	+	.	gene_id "mikado.5G184"; transcript_id "mikado.5G184.1"; ID "mikado.5G184.1.exon15";
5	Mikado_loci	exon	9895481	9895624	.	+	.	gene_id "mikado.5G184"; transcript_id "mikado.5G184.1"; ID "mikado.5G184.1.exon16";
5	Mikado_loci	CDS	9870324	9870437	.	+	0	gene_id "mikado.5G184"; transcript_id "mikado.5G184.1"; ID "mikado.5G184.1.CDS1";
5	Mikado_loci	CDS	9875370	9875593	.	+	0	gene_id "mikado.5G184"; transcript_id "mikado.5G184.1"; ID "mikado.5G184.1.CDS2";
5	Mikado_loci	CDS	9876179	9876265	.	+	1	gene_id "mikado.5G184"; transcript_id "mikado.5G184.1"; ID "mikado.5G184.1.CDS3";
5	Mikado_loci	CDS	9884879	9884981	.	+	1	gene_id "mikado.5G184"; transcript_id "mikado.5G184.1"; ID "mikado.5G184.1.CDS4";
5	Mikado_loci	CDS	9886702	9886707	.	+	0	gene_id "mikado.5G184"; transcript_id "mikado.5G184.1"; ID "mikado.5G184.1.CDS5";
5	Mikado_loci	five_prime_utr	9868755	9869043	.	+	.	gene_id "mikado.5G184"; transcript_id "mikado.5G184.1"; ID "mikado.5G184.1.five_prime_UTR1";
5	Mikado_loci	five_prime_utr	9870195	9870323	.	+	.	gene_id "mikado.5G184"; transcript_id "mikado.5G184.1"; ID "mikado.5G184.1.five_prime_UTR2";
5	Mikado_loci	three_prime_utr	9886708	9886811	.	+	.	gene_id "mikado.5G184"; transcript_id "mikado.5G184.1"; ID "mikado.5G184.1.three_prime_UTR1";
5	Mikado_loci	three_prime_utr	9886911	9887048	.	+	.	gene_id "mikado.5G184"; transcript_id "mikado.5G184.1"; ID "mikado.5G184.1.three_prime_UTR2";
5	Mikado_loci	three_prime_utr	9887312	9887370	.	+	.	gene_id "mikado.5G184"; transcript_id "mikado.5G184.1"; ID "mikado.5G184.1.three_prime_UTR3";
5	Mikado_loci	three_prime_utr	9887895	9887962	.	+	.	gene_id "mikado.5G184"; transcript_id "mikado.5G184.1"; ID "mikado.5G184.1.three_prime_UTR4";
5	Mikado_loci	three_prime_utr	9888526	9888616	.	+	.	gene_id "mikado.5G184"; transcript_id "mikado.5G184.1"; ID "mikado.5G184.1.three_prime_UTR5";
5	Mikado_loci	three_prime_utr	9888692	9888739	.	+	.	gene_id "mikado.5G184"; transcript_id "mikado.5G184.1"; ID "mikado.5G184.1.three_prime_UTR6";
5	Mikado_loci	three_prime_utr	9888866	9889029	.	+	.	gene_id "mikado.5G184"; transcript_id "mikado.5G184.1"; ID "mikado.5G184.1.three_prime_UTR7";
5	Mikado_loci	three_prime_utr	9891909	9891985	.	+	.	gene_id "mikado.5G184"; transcript_id "mikado.5G184.1"; ID "mikado.5G184.1.three_prime_UTR8";
5	Mikado_loci	three_prime_utr	9894761	9894830	.	+	.	gene_id "mikado.5G184"; transcript_id "mikado.5G184.1"; ID "mikado.5G184.1.three_prime_UTR9";
5	Mikado_loci	three_prime_utr	9895164	9895294	.	+	.	gene_id "mikado.5G184"; transcript_id "mikado.5G184.1"; ID "mikado.5G184.1.three_prime_UTR10";
5	Mikado_loci	three_prime_utr	9895481	9895624	.	+	.	gene_id "mikado.5G184"; transcript_id "mikado.5G184.1"; ID "mikado.5G184.1.three_prime_UTR11";
5	Mikado_loci	gene	17403008	17405540	18	-	.	gene_id "mikado.5G360"; ID "mikado.5G360";
5	Mikado_loci	transcript	17403008	17405540	15	-	.	gene_id "mikado.5G360"; transcript_id "mikado.5G360.1"; ID "mikado.5G360.1";
5	Mikado_loci	exon	17403008	17403297	.	-	.	gene_id "mikado.5G360"; transcript_id "mikado.5G360.1"; ID "mikado.5G360.1.exon1";
5	Mikado_loci	exon	17403615	17403751	.	-	.	gene_id "mikado.5G360"; transcript_id "mikado.5G360.1"; ID "mikado.5G360.1.exon2";
5	Mikado_loci	exon	17403845	17403987	.	-	.	gene_id "mikado.5G360"; transcript_id "mikado.5G360.1"; ID "mikado.5G360.1.exon3";
5	Mikado_loci	exon	17404559	17405540	.	-	.	gene_id "mikado.5G360"; transcript_id "mikado.5G360.1"; ID "mikado.5G360.1.exon4";
5	Mikado_loci	CDS	17403198	17403297	.	-	1	gene_id "mikado.5G360"; transcript_id "mikado.5G360.1"; ID "mikado.5G360.1.CDS1";
5	Mikado_loci	CDS	17403615	17403751	.	-	0	gene_id "mikado.5G360"; transcript_id "mikado.5G360.1"; ID "mikado.5G360.1.CDS2";
5	Mikado_loci	CDS	17403845	17403987	.	-	2	gene_id "mikado.5G360"; transcript_id "mikado.5G360.1"; ID "mikado.5G360.1.CDS3";
5	Mikado_loci	CDS	17404559	17404760	.	-	0	gene_id "mikado.5G360"; transcript_id "mikado.5G360.1"; ID "mikado.5G360.1.CDS4";
5	Mikado_loci	five_prime_utr	17404761	17405540	.	-	.	gene_id "mikado.5G360"; transcript_id "mikado.5G360.1"; ID "mikado.5G360.1.five_prime_UTR1";
5	Mikado_loci	three_prime_utr	17403008	17403197	.	-	.	gene_id "mikado.5G360"; transcript_id "mikado.5G360.1"; ID "mikado.5G360.1.three_prime_UTR1";
5	Mikado_loci	transcript	17403008	17405540	18	-	.	gene_id "mikado.5G360"; transcript_id "mikado.5G360.2"; ID "mikado.5G360.2";
5	Mikado_loci	exon	17403008	17403529	.	-	.	gene_id "mikado.5G360"; transcript_id "mikado.5G360.2"; ID "mikado.5G360.2.exon1";
5	Mikado_loci	exon	17403615	17403751	.	-	.	gene_id "mikado.5G360"; transcript_id "mikado.5G360.2"; ID "mikado.5G360.2.exon2";
5	Mikado_loci	exon	17403845	17403987	.	-	.	gene_id "mikado.5G360"; transcript_id "mikado.5G360.2"; ID "mikado.5G360.2.exon3";
5	Mikado_loci	exon	17404559	17405540	.	-	.	gene_id "mikado.5G360"; transcript_id "mikado.5G360.2"; ID "mikado.5G360.2.exon4";
5	Mikado_loci	CDS	17403247	17403529	.	-	1	gene_id "mikado.5G360"; transcript_id "mikado.5G360.2"; ID "mikado.5G360.2.CDS1";
5	Mikado_loci	CDS	17403615	17403751	.	-	0	gene_id "mikado.5G360"; transcript_id "mikado.5G360.2"; ID "mikado.5G360.2.CDS2";
5	Mikado_loci	CDS	17403845	17403987	.	-	2	gene_id "mikado.5G360"; transcript_id "mikado.5G360.2"; ID "mikado.5G360.2.CDS3";
5	Mikado_loci	CDS	17404559	17404760	.	-	0	gene_id "mikado.5G360"; transcript_id "mikado.5G360.2"; ID "mikado.5G360.2.CDS4";
5	Mikado_loci	five_prime_utr	17404761	17405540	.	-	.	gene_id "mikado.5G360"; transcript_id "mikado.5G360.2"; ID "mikado.5G360.2.five_prime_UTR1";
5	Mikado_loci	three_prime_utr	17403008	17403246	.	-	.	gene_id "mikado.5G360"; transcript_id "mikado.5G360.2"; ID "mikado.5G360.2.three_prime_UTR1";
5	Mikado_loci	gene	18036259	18045877	20	+	.	gene_id "mikado.5G368"; ID "mikado.5G368";
5	Mikado_loci	transcript	18036259	18045877	20	+	.	gene_id "mikado.5G368"; transcript_id "mikado.5G368.1"; ID "mikado.5G368.1";
5	Mikado_loci	exon	18036259	18036529	.	+	.	gene_id "mikado.5G368"; transcript_id "mikado.5G368.1"; ID "mikado.5G368.1.exon1";
5	Mikado_loci	exon	18037657	18037740	.	+	.	gene_id "mikado.5G368"; transcript_id "mikado.5G368.1"; ID "mikado.5G368.1.exon2";
5	Mikado_loci	exon	18037904	18037982	.	+	.	gene_id "mikado.5G368"; transcript_id "mikado.5G368.1"; ID "mikado.5G368.1.exon3";
5	Mikado_loci	exon	18038193	18038271	.	+	.	gene_id "mikado.5G368"; transcript_id "mikado.5G368.1"; ID "mikado.5G368.1.exon4";
5	Mikado_loci	exon	18038974	18039040	.	+	.	gene_id "mikado.5G368"; transcript_id "mikado.5G368.1"; ID "mikado.5G368.1.exon5";
5	Mikado_loci	exon	18039203	18039348	.	+	.	gene_id "mikado.5G368"; transcript_id "mikado.5G368.1"; ID "mikado.5G368.1.exon6";
5	Mikado_loci	exon	18039932	18040259	.	+	.	gene_id "mikado.5G368"; transcript_id "mikado.5G368.1"; ID "mikado.5G368.1.exon7";
5	Mikado_loci	exon	18045786	18045877	.	+	.	gene_id "mikado.5G368"; transcript_id "mikado.5G368.1"; ID "mikado.5G368.1.exon8";
5	Mikado_loci	CDS	18036347	18036529	.	+	0	gene_id "mikado.5G368"; transcript_id "mikado.5G368.1"; ID "mikado.5G368.1.CDS1";
5	Mikado_loci	CDS	18037657	18037740	.	+	0	gene_id "mikado.5G368"; transcript_id "mikado.5G368.1"; ID "mikado.5G368.1.CDS2";
5	Mikado_loci	CDS	18037904	18037982	.	+	0	gene_id "mikado.5G368"; transcript_id "mikado.5G368.1"; ID "mikado.5G368.1.CDS3";
5	Mikado_loci	CDS	18038193	18038271	.	+	2	gene_id "mikado.5G368"; transcript_id "mikado.5G368.1"; ID "mikado.5G368.1.CDS4";
5	Mikado_loci	CDS	18038974	18039040	.	+	1	gene_id "mikado.5G368"; transcript_id "mikado.5G368.1"; ID "mikado.5G368.1.CDS5";
5	Mikado_loci	CDS	18039203	18039348	.	+	0	gene_id "mikado.5G368"; transcript_id "mikado.5G368.1"; ID "mikado.5G368.1.CDS6";
5	Mikado_loci	CDS	18039932	18040259	.	+	1	gene_id "mikado.5G368"; transcript_id "mikado.5G368.1"; ID "mikado.5G368.1.CDS7";
5	Mikado_loci	CDS	18045786	18045842	.	+	0	gene_id "mikado.5G368"; transcript_id "mikado.5G368.1"; ID "mikado.5G368.1.CDS8";
5	Mikado_loci	five_prime_utr	18036259	18036346	.	+	.	gene_id "mikado.5G368"; transcript_id "mikado.5G368.1"; ID "mikado.5G368.1.five_prime_UTR1";
5	Mikado_loci	three_prime_utr	18045843	18045877	.	+	.	gene_id "mikado.5G368"; transcript_id "mikado.5G368.1"; ID "mikado.5G368.1.three_prime_UTR1";
5	Mikado_loci	gene	21470532	21504404	17	-	.	gene_id "mikado.5G445"; ID "mikado.5G445";
5	Mikado_loci	transcript	21470532	21504404	17	-	.	gene_id "mikado.5G445"; transcript_id "mikado.5G445.1"; ID "mikado.5G445.1";
5	Mikado_loci	exon	21470532	21472424	.	-	.	gene_id "mikado.5G445"; transcript_id "mikado.5G445.1"; ID "mikado.5G445.1.exon1";
5	Mikado_loci	exon	21472591	21472695	.	-	.	gene_id "mikado.5G445"; transcript_id "mikado.5G445.1"; ID "mikado.5G445.1.exon2";
5	Mikado_loci	exon	21478979	21479100	.	-	.	gene_id "mikado.5G445"; transcript_id "mikado.5G445.1"; ID "mikado.5G445.1.exon3";
5	Mikado_loci	exon	21479289	21479422	.	-	.	gene_id "mikado.5G445"; transcript_id "mikado.5G445.1"; ID "mikado.5G445.1.exon4";
5	Mikado_loci	exon	21480289	21480454	.	-	.	gene_id "mikado.5G445"; transcript_id "mikado.5G445.1"; ID "mikado.5G445.1.exon5";
5	Mikado_loci	exon	21484641	21484802	.	-	.	gene_id "mikado.5G445"; transcript_id "mikado.5G445.1"; ID "mikado.5G445.1.exon6";
5	Mikado_loci	exon	21493405	21494240	.	-	.	gene_id "mikado.5G445"; transcript_id "mikado.5G445.1"; ID "mikado.5G445.1.exon7";
5	Mikado_loci	exon	21504024	21504404	.	-	.	gene_id "mikado.5G445"; transcript_id "mikado.5G445.1"; ID "mikado.5G445.1.exon8";
5	Mikado_loci	CDS	21472629	21472695	.	-	1	gene_id "mikado.5G445"; transcript_id "mikado.5G445.1"; ID "mikado.5G445.1.CDS1";
5	Mikado_loci	CDS	21478979	21479100	.	-	0	gene_id "mikado.5G445"; transcript_id "mikado.5G445.1"; ID "mikado.5G445.1.CDS2";
5	Mikado_loci	CDS	21479289	21479422	.	-	2	gene_id "mikado.5G445"; transcript_id "mikado.5G445.1"; ID "mikado.5G445.1.CDS3";
5	Mikado_loci	CDS	21480289	21480454	.	-	0	gene_id "mikado.5G445"; transcript_id "mikado.5G445.1"; ID "mikado.5G445.1.CDS4";
5	Mikado_loci	CDS	21484641	21484802	.	-	0	gene_id "mikado.5G445"; transcript_id "mikado.5G445.1"; ID "mikado.5G445.1.CDS5";
5	Mikado_loci	CDS	21493405	21494240	.	-	2	gene_id "mikado.5G445"; transcript_id "mikado.5G445.1"; ID "mikado.5G445.1.CDS6";
5	Mikado_loci	CDS	21504024	21504102	.	-	0	gene_id "mikado.5G445"; transcript_id "mikado.5G445.1"; ID "mikado.5G445.1.CDS7";
5	Mikado_loci	five_prime_utr	21504103	21504404	.	-	.	gene_id "mikado.5G445"; transcript_id "mikado.5G445.1"; ID "mikado.5G445.1.five_prime_UTR1";
5	Mikado_loci	three_prime_utr	21470532	21472424	.	-	.	gene_id "mikado.5G445"; transcript_id "mikado.5G445.1"; ID "mikado.5G445.1.three_prime_UTR1";
5	Mikado_loci	three_prime_utr	21472591	21472628	.	-	.	gene_id "mikado.5G445"; transcript_id "mikado.5G445.1"; ID "mikado.5G445.1.three_prime_UTR2";
5	Mikado_loci	gene	21528042	21535726	21	-	.	gene_id "mikado.5G446"; ID "mikado.5G446";
5	Mikado_loci	transcript	21528042	21535726	21	-	.	gene_id "mikado.5G446"; transcript_id "mikado.5G446.1"; ID "mikado.5G446.1";
5	Mikado_loci	exon	21528042	21530247	.	-	.	gene_id "mikado.5G446"; transcript_id "mikado.5G446.1"; ID "mikado.5G446.1.exon1";
5	Mikado_loci	exon	21530337	21530544	.	-	.	gene_id "mikado.5G446"; transcript_id "mikado.5G446.1"; ID "mikado.5G446.1.exon2";
5	Mikado_loci	exon	21531141	21531235	.	-	.	gene_id "mikado.5G446"; transcript_id "mikado.5G446.1"; ID "mikado.5G446.1.exon3";
5	Mikado_loci	exon	21531367	21531645	.	-	.	gene_id "mikado.5G446"; transcript_id "mikado.5G446.1"; ID "mikado.5G446.1.exon4";
5	Mikado_loci	exon	21535487	21535726	.	-	.	gene_id "mikado.5G446"; transcript_id "mikado.5G446.1"; ID "mikado.5G446.1.exon5";
5	Mikado_loci	CDS	21530097	21530247	.	-	1	gene_id "mikado.5G446"; transcript_id "mikado.5G446.1"; ID "mikado.5G446.1.CDS1";
5	Mikado_loci	CDS	21530337	21530544	.	-	2	gene_id "mikado.5G446"; transcript_id "mikado.5G446.1"; ID "mikado.5G446.1.CDS2";
5	Mikado_loci	CDS	21531141	21531235	.	-	1	gene_id "mikado.5G446"; transcript_id "mikado.5G446.1"; ID "mikado.5G446.1.CDS3";
5	Mikado_loci	CDS	21531367	21531644	.	-	0	gene_id "mikado.5G446"; transcript_id "mikado.5G446.1"; ID "mikado.5G446.1.CDS4";
5	Mikado_loci	five_prime_utr	21531645	21531645	.	-	.	gene_id "mikado.5G446"; transcript_id "mikado.5G446.1"; ID "mikado.5G446.1.five_prime_UTR1";
5	Mikado_loci	five_prime_utr	21535487	21535726	.	-	.	gene_id "mikado.5G446"; transcript_id "mikado.5G446.1"; ID "mikado.5G446.1.five_prime_UTR2";
5	Mikado_loci	three_prime_utr	21528042	21530096	.	-	.	gene_id "mikado.5G446"; transcript_id "mikado.5G446.1"; ID "mikado.5G446.1.three_prime_UTR1";
5	Mikado_loci	gene	22384876	22388314	19	+	.	gene_id "mikado.5G478"; ID "mikado.5G478";
5	Mikado_loci	transcript	22384876	22388314	19	+	.	gene_id "mikado.5G478"; transcript_id "mikado.5G478.1"; ID "mikado.5G478.1";
5	Mikado_loci	exon	22384876	22385555	.	+	.	gene_id "mikado.5G478"; transcript_id "mikado.5G478.1"; ID "mikado.5G478.1.exon1";
5	Mikado_loci	exon	22387021	22388314	.	+	.	gene_id "mikado.5G478"; transcript_id "mikado.5G478.1"; ID "mikado.5G478.1.exon2";
5	Mikado_loci	CDS	22385535	22385555	.	+	0	gene_id "mikado.5G478"; transcript_id "mikado.5G478.1"; ID "mikado.5G478.1.CDS1";
5	Mikado_loci	CDS	22387021	22387548	.	+	0	gene_id "mikado.5G478"; transcript_id "mikado.5G478.1"; ID "mikado.5G478.1.CDS2";
5	Mikado_loci	five_prime_utr	22384876	22385534	.	+	.	gene_id "mikado.5G478"; transcript_id "mikado.5G478.1"; ID "mikado.5G478.1.five_prime_UTR1";
5	Mikado_loci	three_prime_utr	22387549	22388314	.	+	.	gene_id "mikado.5G478"; transcript_id "mikado.5G478.1"; ID "mikado.5G478.1.three_prime_UTR1";
5	Mikado_loci	gene	22969767	22985100	20	+	.	gene_id "mikado.5G490"; ID "mikado.5G490";
5	Mikado_loci	transcript	22969767	22985100	20	+	.	gene_id "mikado.5G490"; transcript_id "mikado.5G490.1"; ID "mikado.5G490.1";
5	Mikado_loci	exon	22969767	22970454	.	+	.	gene_id "mikado.5G490"; transcript_id "mikado.5G490.1"; ID "mikado.5G490.1.exon1";
5	Mikado_loci	exon	22971259	22971419	.	+	.	gene_id "mikado.5G490"; transcript_id "mikado.5G490.1"; ID "mikado.5G490.1.exon2";
5	Mikado_loci	exon	22971582	22971627	.	+	.	gene_id "mikado.5G490"; transcript_id "mikado.5G490.1"; ID "mikado.5G490.1.exon3";
5	Mikado_loci	exon	22971721	22971846	.	+	.	gene_id "mikado.5G490"; transcript_id "mikado.5G490.1"; ID "mikado.5G490.1.exon4";
5	Mikado_loci	exon	22971979	22972083	.	+	.	gene_id "mikado.5G490"; transcript_id "mikado.5G490.1"; ID "mikado.5G490.1.exon5";
5	Mikado_loci	exon	22972276	22972494	.	+	.	gene_id "mikado.5G490"; transcript_id "mikado.5G490.1"; ID "mikado.5G490.1.exon6";
5	Mikado_loci	exon	22973187	22973324	.	+	.	gene_id "mikado.5G490"; transcript_id "mikado.5G490.1"; ID "mikado.5G490.1.exon7";
5	Mikado_loci	exon	22973527	22973634	.	+	.	gene_id "mikado.5G490"; transcript_id "mikado.5G490.1"; ID "mikado.5G490.1.exon8";
5	Mikado_loci	exon	22973757	22973870	.	+	.	gene_id "mikado.5G490"; transcript_id "mikado.5G490.1"; ID "mikado.5G490.1.exon9";
5	Mikado_loci	exon	22973989	22974195	.	+	.	gene_id "mikado.5G490"; transcript_id "mikado.5G490.1"; ID "mikado.5G490.1.exon10";
5	Mikado_loci	exon	22974387	22974527	.	+	.	gene_id "mikado.5G490"; transcript_id "mikado.5G490.1"; ID "mikado.5G490.1.exon11";
5	Mikado_loci	exon	22977171	22977287	.	+	.	gene_id "mikado.5G490"; transcript_id "mikado.5G490.1"; ID "mikado.5G490.1.exon12";
5	Mikado_loci	exon	22977410	22977495	.	+	.	gene_id "mikado.5G490"; transcript_id "mikado.5G490.1"; ID "mikado.5G490.1.exon13";
5	Mikado_loci	exon	22978616	22979297	.	+	.	gene_id "mikado.5G490"; transcript_id "mikado.5G490.1"; ID "mikado.5G490.1.exon14";
5	Mikado_loci	exon	22979545	22981386	.	+	.	gene_id "mikado.5G490"; transcript_id "mikado.5G490.1"; ID "mikado.5G490.1.exon15";
5	Mikado_loci	exon	22981753	22981834	.	+	.	gene_id "mikado.5G490"; transcript_id "mikado.5G490.1"; ID "mikado.5G490.1.exon16";
5	Mikado_loci	exon	22983204	22985100	.	+	.	gene_id "mikado.5G490"; transcript_id "mikado.5G490.1"; ID "mikado.5G490.1.exon17";
5	Mikado_loci	CDS	22970014	22970454	.	+	0	gene_id "mikado.5G490"; transcript_id "mikado.5G490.1"; ID "mikado.5G490.1.CDS1";
5	Mikado_loci	CDS	22971259	22971419	.	+	0	gene_id "mikado.5G490"; transcript_id "mikado.5G490.1"; ID "mikado.5G490.1.CDS2";
5	Mikado_loci	CDS	22971582	22971627	.	+	1	gene_id "mikado.5G490"; transcript_id "mikado.5G490.1"; ID "mikado.5G490.1.CDS3";
5	Mikado_loci	CDS	22971721	22971846	.	+	0	gene_id "mikado.5G490"; transcript_id "mikado.5G490.1"; ID "mikado.5G490.1.CDS4";
5	Mikado_loci	CDS	22971979	22972083	.	+	0	gene_id "mikado.5G490"; transcript_id "mikado.5G490.1"; ID "mikado.5G490.1.CDS5";
5	Mikado_loci	CDS	22972276	22972494	.	+	0	gene_id "mikado.5G490"; transcript_id "mikado.5G490.1"; ID "mikado.5G490.1.CDS6";
5	Mikado_loci	CDS	22973187	22973324	.	+	0	gene_id "mikado.5G490"; transcript_id "mikado.5G490.1"; ID "mikado.5G490.1.CDS7";
5	Mikado_loci	CDS	22973527	22973634	.	+	0	gene_id "mikado.5G490"; transcript_id "mikado.5G490.1"; ID "mikado.5G490.1.CDS8";
5	Mikado_loci	CDS	22973757	22973870	.	+	0	gene_id "mikado.5G490"; transcript_id "mikado.5G490.1"; ID "mikado.5G490.1.CDS9";
5	Mikado_loci	CDS	22973989	22974195	.	+	0	gene_id "mikado.5G490"; transcript_id "mikado.5G490.1"; ID "mikado.5G490.1.CDS10";
5	Mikado_loci	CDS	22974387	22974527	.	+	0	gene_id "mikado.5G490"; transcript_id "mikado.5G490.1"; ID "mikado.5G490.1.CDS11";
5	Mikado_loci	CDS	22977171	22977287	.	+	0	gene_id "mikado.5G490"; transcript_id "mikado.5G490.1"; ID "mikado.5G490.1.CDS12";
5	Mikado_loci	CDS	22977410	22977495	.	+	0	gene_id "mikado.5G490"; transcript_id "mikado.5G490.1"; ID "mikado.5G490.1.CDS13";
5	Mikado_loci	CDS	22978616	22979297	.	+	1	gene_id "mikado.5G490"; transcript_id "mikado.5G490.1"; ID "mikado.5G490.1.CDS14";
5	Mikado_loci	CDS	22979545	22981386	.	+	0	gene_id "mikado.5G490"; transcript_id "mikado.5G490.1"; ID "mikado.5G490.1.CDS15";
5	Mikado_loci	CDS	22981753	22981834	.	+	0	gene_id "mikado.5G490"; transcript_id "mikado.5G490.1"; ID "mikado.5G490.1.CDS16";
5	Mikado_loci	CDS	22983204	22983835	.	+	2	gene_id "mikado.5G490"; transcript_id "mikado.5G490.1"; ID "mikado.5G490.1.CDS17";
5	Mikado_loci	five_prime_utr	22969767	22970013	.	+	.	gene_id "mikado.5G490"; transcript_id "mikado.5G490.1"; ID "mikado.5G490.1.five_prime_UTR1";
5	Mikado_loci	three_prime_utr	22983836	22985100	.	+	.	gene_id "mikado.5G490"; transcript_id "mikado.5G490.1"; ID "mikado.5G490.1.three_prime_UTR1";
5	Mikado_loci	transcript	22972066	22985100	10	+	.	gene_id "mikado.5G490"; transcript_id "mikado.5G490.2"; ID "mikado.5G490.2";
5	Mikado_loci	exon	22972066	22972177	.	+	.	gene_id "mikado.5G490"; transcript_id "mikado.5G490.2"; ID "mikado.5G490.2.exon1";
5	Mikado_loci	exon	22972276	22972494	.	+	.	gene_id "mikado.5G490"; transcript_id "mikado.5G490.2"; ID "mikado.5G490.2.exon2";
5	Mikado_loci	exon	22973187	22973324	.	+	.	gene_id "mikado.5G490"; transcript_id "mikado.5G490.2"; ID "mikado.5G490.2.exon3";
5	Mikado_loci	exon	22973527	22973634	.	+	.	gene_id "mikado.5G490"; transcript_id "mikado.5G490.2"; ID "mikado.5G490.2.exon4";
5	Mikado_loci	exon	22973757	22973870	.	+	.	gene_id "mikado.5G490"; transcript_id "mikado.5G490.2"; ID "mikado.5G490.2.exon5";
5	Mikado_loci	exon	22973989	22974195	.	+	.	gene_id "mikado.5G490"; transcript_id "mikado.5G490.2"; ID "mikado.5G490.2.exon6";
5	Mikado_loci	exon	22974387	22974527	.	+	.	gene_id "mikado.5G490"; transcript_id "mikado.5G490.2"; ID "mikado.5G490.2.exon7";
5	Mikado_loci	exon	22977171	22977287	.	+	.	gene_id "mikado.5G490"; transcript_id "mikado.5G490.2"; ID "mikado.5G490.2.exon8";
5	Mikado_loci	exon	22977410	22977495	.	+	.	gene_id "mikado.5G490"; transcript_id "mikado.5G490.2"; ID "mikado.5G490.2.exon9";
5	Mikado_loci	exon	22978616	22979297	.	+	.	gene_id "mikado.5G490"; transcript_id "mikado.5G490.2"; ID "mikado.5G490.2.exon10";
5	Mikado_loci	exon	22979545	22981386	.	+	.	gene_id "mikado.5G490"; transcript_id "mikado.5G490.2"; ID "mikado.5G490.2.exon11";
5	Mikado_loci	exon	22981753	22981834	.	+	.	gene_id "mikado.5G490"; transcript_id "mikado.5G490.2"; ID "mikado.5G490.2.exon12";
5	Mikado_loci	exon	22983204	22985100	.	+	.	gene_id "mikado.5G490"; transcript_id "mikado.5G490.2"; ID "mikado.5G490.2.exon13";
5	Mikado_loci	CDS	22972324	22972494	.	+	0	gene_id "mikado.5G490"; transcript_id "mikado.5G490.2"; ID "mikado.5G490.2.CDS1";
5	Mikado_loci	CDS	22973187	22973324	.	+	0	gene_id "mikado.5G490"; transcript_id "mikado.5G490.2"; ID "mikado.5G490.2.CDS2";
5	Mikado_loci	CDS	22973527	22973634	.	+	0	gene_id "mikado.5G490"; transcript_id "mikado.5G490.2"; ID "mikado.5G490.2.CDS3";
5	Mikado_loci	CDS	22973757	22973870	.	+	0	gene_id "mikado.5G490"; transcript_id "mikado.5G490.2"; ID "mikado.5G490.2.CDS4";
5	Mikado_loci	CDS	22973989	22974195	.	+	0	gene_id "mikado.5G490"; transcript_id "mikado.5G490.2"; ID "mikado.5G490.2.CDS5";
5	Mikado_loci	CDS	22974387	22974527	.	+	0	gene_id "mikado.5G490"; transcript_id "mikado.5G490.2"; ID "mikado.5G490.2.CDS6";
5	Mikado_loci	CDS	22977171	22977287	.	+	0	gene_id "mikado.5G490"; transcript_id "mikado.5G490.2"; ID "mikado.5G490.2.CDS7";
5	Mikado_loci	CDS	22977410	22977495	.	+	0	gene_id "mikado.5G490"; transcript_id "mikado.5G490.2"; ID "mikado.5G490.2.CDS8";
5	Mikado_loci	CDS	22978616	22979297	.	+	1	gene_id "mikado.5G490"; transcript_id "mikado.5G490.2"; ID "mikado.5G490.2.CDS9";
5	Mikado_loci	CDS	22979545	22981386	.	+	0	gene_id "mikado.5G490"; transcript_id "mikado.5G490.2"; ID "mikado.5G490.2.CDS10";
5	Mikado_loci	CDS	22981753	22981834	.	+	0	gene_id "mikado.5G490"; transcript_id "mikado.5G490.2"; ID "mikado.5G490.2.CDS11";
5	Mikado_loci	CDS	22983204	22983835	.	+	2	gene_id "mikado.5G490"; transcript_id "mikado.5G490.2"; ID "mikado.5G490.2.CDS12";
5	Mikado_loci	five_prime_utr	22972066	22972177	.	+	.	gene_id "mikado.5G490"; transcript_id "mikado.5G490.2"; ID "mikado.5G490.2.five_prime_UTR1";
5	Mikado_loci	five_prime_utr	22972276	22972323	.	+	.	gene_id "mikado.5G490"; transcript_id "mikado.5G490.2"; ID "mikado.5G490.2.five_prime_UTR2";
5	Mikado_loci	three_prime_utr	22983836	22985100	.	+	.	gene_id "mikado.5G490"; transcript_id "mikado.5G490.2"; ID "mikado.5G490.2.three_prime_UTR1";
5	Mikado_loci	gene	24019246	24021325	19	-	.	gene_id "mikado.5G564"; ID "mikado.5G564";
5	Mikado_loci	transcript	24019246	24021325	19	-	.	gene_id "mikado.5G564"; transcript_id "mikado.5G564.1"; ID "mikado.5G564.1";
5	Mikado_loci	exon	24019246	24019596	.	-	.	gene_id "mikado.5G564"; transcript_id "mikado.5G564.1"; ID "mikado.5G564.1.exon1";
5	Mikado_loci	exon	24019947	24019969	.	-	.	gene_id "mikado.5G564"; transcript_id "mikado.5G564.1"; ID "mikado.5G564.1.exon2";
5	Mikado_loci	exon	24020092	24020323	.	-	.	gene_id "mikado.5G564"; transcript_id "mikado.5G564.1"; ID "mikado.5G564.1.exon3";
5	Mikado_loci	exon	24020404	24020502	.	-	.	gene_id "mikado.5G564"; transcript_id "mikado.5G564.1"; ID "mikado.5G564.1.exon4";
5	Mikado_loci	exon	24020701	24021325	.	-	.	gene_id "mikado.5G564"; transcript_id "mikado.5G564.1"; ID "mikado.5G564.1.exon5";
5	Mikado_loci	CDS	24020108	24020323	.	-	0	gene_id "mikado.5G564"; transcript_id "mikado.5G564.1"; ID "mikado.5G564.1.CDS1";
5	Mikado_loci	CDS	24020404	24020502	.	-	0	gene_id "mikado.5G564"; transcript_id "mikado.5G564.1"; ID "mikado.5G564.1.CDS2";
5	Mikado_loci	CDS	24020701	24020862	.	-	0	gene_id "mikado.5G564"; transcript_id "mikado.5G564.1"; ID "mikado.5G564.1.CDS3";
5	Mikado_loci	five_prime_utr	24020863	24021325	.	-	.	gene_id "mikado.5G564"; transcript_id "mikado.5G564.1"; ID "mikado.5G564.1.five_prime_UTR1";
5	Mikado_loci	three_prime_utr	24019246	24019596	.	-	.	gene_id "mikado.5G564"; transcript_id "mikado.5G564.1"; ID "mikado.5G564.1.three_prime_UTR1";
5	Mikado_loci	three_prime_utr	24019947	24019969	.	-	.	gene_id "mikado.5G564"; transcript_id "mikado.5G564.1"; ID "mikado.5G564.1.three_prime_UTR2";
5	Mikado_loci	three_prime_utr	24020092	24020107	.	-	.	gene_id "mikado.5G564"; transcript_id "mikado.5G564.1"; ID "mikado.5G564.1.three_prime_UTR3";
5	Mikado_loci	gene	25757522	25759503	17	-	.	gene_id "mikado.5G589"; ID "mikado.5G589";
5	Mikado_loci	transcript	25757522	25759503	17	-	.	gene_id "mikado.5G589"; transcript_id "mikado.5G589.1"; ID "mikado.5G589.1";
5	Mikado_loci	exon	25757522	25757762	.	-	.	gene_id "mikado.5G589"; transcript_id "mikado.5G589.1"; ID "mikado.5G589.1.exon1";
5	Mikado_loci	exon	25758690	25759503	.	-	.	gene_id "mikado.5G589"; transcript_id "mikado.5G589.1"; ID "mikado.5G589.1.exon2";
5	Mikado_loci	CDS	25757575	25757762	.	-	2	gene_id "mikado.5G589"; transcript_id "mikado.5G589.1"; ID "mikado.5G589.1.CDS1";
5	Mikado_loci	CDS	25758690	25759233	.	-	0	gene_id "mikado.5G589"; transcript_id "mikado.5G589.1"; ID "mikado.5G589.1.CDS2";
5	Mikado_loci	five_prime_utr	25759234	25759503	.	-	.	gene_id "mikado.5G589"; transcript_id "mikado.5G589.1"; ID "mikado.5G589.1.five_prime_UTR1";
5	Mikado_loci	three_prime_utr	25757522	25757574	.	-	.	gene_id "mikado.5G589"; transcript_id "mikado.5G589.1"; ID "mikado.5G589.1.three_prime_UTR1";
5	Mikado_loci	gene	29556858	29559428	17	-	.	gene_id "mikado.5G685"; ID "mikado.5G685";
5	Mikado_loci	transcript	29556858	29559428	17	-	.	gene_id "mikado.5G685"; transcript_id "mikado.5G685.1"; ID "mikado.5G685.1";
5	Mikado_loci	exon	29556858	29558474	.	-	.	gene_id "mikado.5G685"; transcript_id "mikado.5G685.1"; ID "mikado.5G685.1.exon1";
5	Mikado_loci	exon	29559390	29559428	.	-	.	gene_id "mikado.5G685"; transcript_id "mikado.5G685.1"; ID "mikado.5G685.1.exon2";
5	Mikado_loci	CDS	29557005	29558474	.	-	0	gene_id "mikado.5G685"; transcript_id "mikado.5G685.1"; ID "mikado.5G685.1.CDS1";
5	Mikado_loci	CDS	29559390	29559413	.	-	0	gene_id "mikado.5G685"; transcript_id "mikado.5G685.1"; ID "mikado.5G685.1.CDS2";
5	Mikado_loci	five_prime_utr	29559414	29559428	.	-	.	gene_id "mikado.5G685"; transcript_id "mikado.5G685.1"; ID "mikado.5G685.1.five_prime_UTR1";
5	Mikado_loci	three_prime_utr	29556858	29557004	.	-	.	gene_id "mikado.5G685"; transcript_id "mikado.5G685.1"; ID "mikado.5G685.1.three_prime_UTR1";
5	Mikado_loci	gene	30350194	30353932	18	+	.	gene_id "mikado.5G676"; ID "mikado.5G676";
5	Mikado_loci	transcript	30350194	30353932	18	+	.	gene_id "mikado.5G676"; transcript_id "mikado.5G676.1"; ID "mikado.5G676.1";
5	Mikado_loci	exon	30350194	30350245	.	+	.	gene_id "mikado.5G676"; transcript_id "mikado.5G676.1"; ID "mikado.5G676.1.exon1";
5	Mikado_loci	exon	30350356	30350485	.	+	.	gene_id "mikado.5G676"; transcript_id "mikado.5G676.1"; ID "mikado.5G676.1.exon2";
5	Mikado_loci	exon	30350784	30350909	.	+	.	gene_id "mikado.5G676"; transcript_id "mikado.5G676.1"; ID "mikado.5G676.1.exon3";
5	Mikado_loci	exon	30352759	30353470	.	+	.	gene_id "mikado.5G676"; transcript_id "mikado.5G676.1"; ID "mikado.5G676.1.exon4";
5	Mikado_loci	exon	30353612	30353733	.	+	.	gene_id "mikado.5G676"; transcript_id "mikado.5G676.1"; ID "mikado.5G676.1.exon5";
5	Mikado_loci	exon	30353820	30353932	.	+	.	gene_id "mikado.5G676"; transcript_id "mikado.5G676.1"; ID "mikado.5G676.1.exon6";
5	Mikado_loci	CDS	30353376	30353470	.	+	0	gene_id "mikado.5G676"; transcript_id "mikado.5G676.1"; ID "mikado.5G676.1.CDS1";
5	Mikado_loci	CDS	30353612	30353733	.	+	1	gene_id "mikado.5G676"; transcript_id "mikado.5G676.1"; ID "mikado.5G676.1.CDS2";
5	Mikado_loci	CDS	30353820	30353923	.	+	2	gene_id "mikado.5G676"; transcript_id "mikado.5G676.1"; ID "mikado.5G676.1.CDS3";
5	Mikado_loci	five_prime_utr	30350194	30350245	.	+	.	gene_id "mikado.5G676"; transcript_id "mikado.5G676.1"; ID "mikado.5G676.1.five_prime_UTR1";
5	Mikado_loci	five_prime_utr	30350356	30350485	.	+	.	gene_id "mikado.5G676"; transcript_id "mikado.5G676.1"; ID "mikado.5G676.1.five_prime_UTR2";
5	Mikado_loci	five_prime_utr	30350784	30350909	.	+	.	gene_id "mikado.5G676"; transcript_id "mikado.5G676.1"; ID "mikado.5G676.1.five_prime_UTR3";
5	Mikado_loci	five_prime_utr	30352759	30353375	.	+	.	gene_id "mikado.5G676"; transcript_id "mikado.5G676.1"; ID "mikado.5G676.1.five_prime_UTR4";
5	Mikado_loci	three_prime_utr	30353924	30353932	.	+	.	gene_id "mikado.5G676"; transcript_id "mikado.5G676.1"; ID "mikado.5G676.1.three_prime_UTR1";
5	Mikado_loci	gene	35087576	35089893	19	+	.	gene_id "mikado.5G749"; ID "mikado.5G749";
5	Mikado_loci	transcript	35087576	35089893	19	+	.	gene_id "mikado.5G749"; transcript_id "mikado.5G749.1"; ID "mikado.5G749.1";
5	Mikado_loci	exon	35087576	35087600	.	+	.	gene_id "mikado.5G749"; transcript_id "mikado.5G749.1"; ID "mikado.5G749.1.exon1";
5	Mikado_loci	exon	35087906	35087950	.	+	.	gene_id "mikado.5G749"; transcript_id "mikado.5G749.1"; ID "mikado.5G749.1.exon2";
5	Mikado_loci	exon	35088300	35088465	.	+	.	gene_id "mikado.5G749"; transcript_id "mikado.5G749.1"; ID "mikado.5G749.1.exon3";
5	Mikado_loci	exon	35088896	35089013	.	+	.	gene_id "mikado.5G749"; transcript_id "mikado.5G749.1"; ID "mikado.5G749.1.exon4";
5	Mikado_loci	exon	35089300	35089371	.	+	.	gene_id "mikado.5G749"; transcript_id "mikado.5G749.1"; ID "mikado.5G749.1.exon5";
5	Mikado_loci	exon	35089837	35089893	.	+	.	gene_id "mikado.5G749"; transcript_id "mikado.5G749.1"; ID "mikado.5G749.1.exon6";
5	Mikado_loci	CDS	35088305	35088465	.	+	0	gene_id "mikado.5G749"; transcript_id "mikado.5G749.1"; ID "mikado.5G749.1.CDS1";
5	Mikado_loci	CDS	35088896	35089013	.	+	1	gene_id "mikado.5G749"; transcript_id "mikado.5G749.1"; ID "mikado.5G749.1.CDS2";
5	Mikado_loci	CDS	35089300	35089332	.	+	0	gene_id "mikado.5G749"; transcript_id "mikado.5G749.1"; ID "mikado.5G749.1.CDS3";
5	Mikado_loci	five_prime_utr	35087576	35087600	.	+	.	gene_id "mikado.5G749"; transcript_id "mikado.5G749.1"; ID "mikado.5G749.1.five_prime_UTR1";
5	Mikado_loci	five_prime_utr	35087906	35087950	.	+	.	gene_id "mikado.5G749"; transcript_id "mikado.5G749.1"; ID "mikado.5G749.1.five_prime_UTR2";
5	Mikado_loci	five_prime_utr	35088300	35088304	.	+	.	gene_id "mikado.5G749"; transcript_id "mikado.5G749.1"; ID "mikado.5G749.1.five_prime_UTR3";
5	Mikado_loci	three_prime_utr	35089333	35089371	.	+	.	gene_id "mikado.5G749"; transcript_id "mikado.5G749.1"; ID "mikado.5G749.1.three_prime_UTR1";
5	Mikado_loci	three_prime_utr	35089837	35089893	.	+	.	gene_id "mikado.5G749"; transcript_id "mikado.5G749.1"; ID "mikado.5G749.1.three_prime_UTR2";
5	Mikado_loci	gene	35090936	35098034	18	+	.	gene_id "mikado.5G750"; ID "mikado.5G750";
5	Mikado_loci	transcript	35090936	35098034	18	+	.	gene_id "mikado.5G750"; transcript_id "mikado.5G750.1"; ID "mikado.5G750.1";
5	Mikado_loci	exon	35090936	35091665	.	+	.	gene_id "mikado.5G750"; transcript_id "mikado.5G750.1"; ID "mikado.5G750.1.exon1";
5	Mikado_loci	exon	35091755	35091987	.	+	.	gene_id "mikado.5G750"; transcript_id "mikado.5G750.1"; ID "mikado.5G750.1.exon2";
5	Mikado_loci	exon	35094210	35094382	.	+	.	gene_id "mikado.5G750"; transcript_id "mikado.5G750.1"; ID "mikado.5G750.1.exon3";
5	Mikado_loci	exon	35095075	35095424	.	+	.	gene_id "mikado.5G750"; transcript_id "mikado.5G750.1"; ID "mikado.5G750.1.exon4";
5	Mikado_loci	exon	35095736	35095827	.	+	.	gene_id "mikado.5G750"; transcript_id "mikado.5G750.1"; ID "mikado.5G750.1.exon5";
5	Mikado_loci	exon	35095933	35096018	.	+	.	gene_id "mikado.5G750"; transcript_id "mikado.5G750.1"; ID "mikado.5G750.1.exon6";
5	Mikado_loci	exon	35096348	35096452	.	+	.	gene_id "mikado.5G750"; transcript_id "mikado.5G750.1"; ID "mikado.5G750.1.exon7";
5	Mikado_loci	exon	35096560	35096730	.	+	.	gene_id "mikado.5G750"; transcript_id "mikado.5G750.1"; ID "mikado.5G750.1.exon8";
5	Mikado_loci	exon	35096859	35097032	.	+	.	gene_id "mikado.5G750"; transcript_id "mikado.5G750.1"; ID "mikado.5G750.1.exon9";
5	Mikado_loci	exon	35097145	35098034	.	+	.	gene_id "mikado.5G750"; transcript_id "mikado.5G750.1"; ID "mikado.5G750.1.exon10";
5	Mikado_loci	CDS	35096000	35096018	.	+	0	gene_id "mikado.5G750"; transcript_id "mikado.5G750.1"; ID "mikado.5G750.1.CDS1";
5	Mikado_loci	CDS	35096348	35096452	.	+	2	gene_id "mikado.5G750"; transcript_id "mikado.5G750.1"; ID "mikado.5G750.1.CDS2";
5	Mikado_loci	CDS	35096560	35096730	.	+	2	gene_id "mikado.5G750"; transcript_id "mikado.5G750.1"; ID "mikado.5G750.1.CDS3";
5	Mikado_loci	CDS	35096859	35097032	.	+	2	gene_id "mikado.5G750"; transcript_id "mikado.5G750.1"; ID "mikado.5G750.1.CDS4";
5	Mikado_loci	CDS	35097145	35097284	.	+	2	gene_id "mikado.5G750"; transcript_id "mikado.5G750.1"; ID "mikado.5G750.1.CDS5";
5	Mikado_loci	five_prime_utr	35090936	35091665	.	+	.	gene_id "mikado.5G750"; transcript_id "mikado.5G750.1"; ID "mikado.5G750.1.five_prime_UTR1";
5	Mikado_loci	five_prime_utr	35091755	35091987	.	+	.	gene_id "mikado.5G750"; transcript_id "mikado.5G750.1"; ID "mikado.5G750.1.five_prime_UTR2";
5	Mikado_loci	five_prime_utr	35094210	35094382	.	+	.	gene_id "mikado.5G750"; transcript_id "mikado.5G750.1"; ID "mikado.5G750.1.five_prime_UTR3";
5	Mikado_loci	five_prime_utr	35095075	35095424	.	+	.	gene_id "mikado.5G750"; transcript_id "mikado.5G750.1"; ID "mikado.5G750.1.five_prime_UTR4";
5	Mikado_loci	five_prime_utr	35095736	35095827	.	+	.	gene_id "mikado.5G750"; transcript_id "mikado.5G750.1"; ID "mikado.5G750.1.five_prime_UTR5";
5	Mikado_loci	five_prime_utr	35095933	35095999	.	+	.	gene_id "mikado.5G750"; transcript_id "mikado.5G750.1"; ID "mikado.5G750.1.five_prime_UTR6";
5	Mikado_loci	three_prime_utr	35097285	35098034	.	+	.	gene_id "mikado.5G750"; transcript_id "mikado.5G750.1"; ID "mikado.5G750.1.three_prime_UTR1";
5	Mikado_loci	gene	36836747	36839021	19	-	.	gene_id "mikado.5G772"; ID "mikado.5G772";
5	Mikado_loci	transcript	36836747	36839021	19	-	.	gene_id "mikado.5G772"; transcript_id "mikado.5G772.1"; ID "mikado.5G772.1";
5	Mikado_loci	exon	36836747	36837520	.	-	.	gene_id "mikado.5G772"; transcript_id "mikado.5G772.1"; ID "mikado.5G772.1.exon1";
5	Mikado_loci	exon	36838228	36838359	.	-	.	gene_id "mikado.5G772"; transcript_id "mikado.5G772.1"; ID "mikado.5G772.1.exon2";
5	Mikado_loci	exon	36838711	36839021	.	-	.	gene_id "mikado.5G772"; transcript_id "mikado.5G772.1"; ID "mikado.5G772.1.exon3";
5	Mikado_loci	CDS	36837273	36837520	.	-	2	gene_id "mikado.5G772"; transcript_id "mikado.5G772.1"; ID "mikado.5G772.1.CDS1";
5	Mikado_loci	CDS	36838228	36838300	.	-	0	gene_id "mikado.5G772"; transcript_id "mikado.5G772.1"; ID "mikado.5G772.1.CDS2";
5	Mikado_loci	five_prime_utr	36838301	36838359	.	-	.	gene_id "mikado.5G772"; transcript_id "mikado.5G772.1"; ID "mikado.5G772.1.five_prime_UTR1";
5	Mikado_loci	five_prime_utr	36838711	36839021	.	-	.	gene_id "mikado.5G772"; transcript_id "mikado.5G772.1"; ID "mikado.5G772.1.five_prime_UTR2";
5	Mikado_loci	three_prime_utr	36836747	36837272	.	-	.	gene_id "mikado.5G772"; transcript_id "mikado.5G772.1"; ID "mikado.5G772.1.three_prime_UTR1";
5	Mikado_loci	gene	39820931	39830869	18	-	.	gene_id "mikado.5G824"; ID "mikado.5G824";
5	Mikado_loci	transcript	39820931	39830869	18	-	.	gene_id "mikado.5G824"; transcript_id "mikado.5G824.1"; ID "mikado.5G824.1";
5	Mikado_loci	exon	39820931	39821571	.	-	.	gene_id "mikado.5G824"; transcript_id "mikado.5G824.1"; ID "mikado.5G824.1.exon1";
5	Mikado_loci	exon	39821769	39821880	.	-	.	gene_id "mikado.5G824"; transcript_id "mikado.5G824.1"; ID "mikado.5G824.1.exon2";
5	Mikado_loci	exon	39822007	39822324	.	-	.	gene_id "mikado.5G824"; transcript_id "mikado.5G824.1"; ID "mikado.5G824.1.exon3";
5	Mikado_loci	exon	39822910	39822971	.	-	.	gene_id "mikado.5G824"; transcript_id "mikado.5G824.1"; ID "mikado.5G824.1.exon4";
5	Mikado_loci	exon	39823064	39823161	.	-	.	gene_id "mikado.5G824"; transcript_id "mikado.5G824.1"; ID "mikado.5G824.1.exon5";
5	Mikado_loci	exon	39823295	39824203	.	-	.	gene_id "mikado.5G824"; transcript_id "mikado.5G824.1"; ID "mikado.5G824.1.exon6";
5	Mikado_loci	exon	39824624	39828392	.	-	.	gene_id "mikado.5G824"; transcript_id "mikado.5G824.1"; ID "mikado.5G824.1.exon7";
5	Mikado_loci	exon	39830774	39830869	.	-	.	gene_id "mikado.5G824"; transcript_id "mikado.5G824.1"; ID "mikado.5G824.1.exon8";
5	Mikado_loci	CDS	39821777	39821880	.	-	2	gene_id "mikado.5G824"; transcript_id "mikado.5G824.1"; ID "mikado.5G824.1.CDS1";
5	Mikado_loci	CDS	39822007	39822324	.	-	2	gene_id "mikado.5G824"; transcript_id "mikado.5G824.1"; ID "mikado.5G824.1.CDS2";
5	Mikado_loci	CDS	39822910	39822971	.	-	1	gene_id "mikado.5G824"; transcript_id "mikado.5G824.1"; ID "mikado.5G824.1.CDS3";
5	Mikado_loci	CDS	39823064	39823161	.	-	0	gene_id "mikado.5G824"; transcript_id "mikado.5G824.1"; ID "mikado.5G824.1.CDS4";
5	Mikado_loci	CDS	39823295	39824203	.	-	0	gene_id "mikado.5G824"; transcript_id "mikado.5G824.1"; ID "mikado.5G824.1.CDS5";
5	Mikado_loci	CDS	39824624	39828169	.	-	0	gene_id "mikado.5G824"; transcript_id "mikado.5G824.1"; ID "mikado.5G824.1.CDS6";
5	Mikado_loci	five_prime_utr	39828170	39828392	.	-	.	gene_id "mikado.5G824"; transcript_id "mikado.5G824.1"; ID "mikado.5G824.1.five_prime_UTR1";
5	Mikado_loci	five_prime_utr	39830774	39830869	.	-	.	gene_id "mikado.5G824"; transcript_id "mikado.5G824.1"; ID "mikado.5G824.1.five_prime_UTR2";
5	Mikado_loci	three_prime_utr	39820931	39821571	.	-	.	gene_id "mikado.5G824"; transcript_id "mikado.5G824.1"; ID "mikado.5G824.1.three_prime_UTR1";
5	Mikado_loci	three_prime_utr	39821769	39821776	.	-	.	gene_id "mikado.5G824"; transcript_id "mikado.5G824.1"; ID "mikado.5G824.1.three_prime_UTR2";
5	Mikado_loci	gene	40927065	40993628	17	+	.	gene_id "mikado.5G833"; ID "mikado.5G833";
5	Mikado_loci	transcript	40927065	40993628	17	+	.	gene_id "mikado.5G833"; transcript_id "mikado.5G833.1"; ID "mikado.5G833.1";
5	Mikado_loci	exon	40927065	40927634	.	+	.	gene_id "mikado.5G833"; transcript_id "mikado.5G833.1"; ID "mikado.5G833.1.exon1";
5	Mikado_loci	exon	40993324	40993628	.	+	.	gene_id "mikado.5G833"; transcript_id "mikado.5G833.1"; ID "mikado.5G833.1.exon2";
5	Mikado_loci	CDS	40927116	40927634	.	+	0	gene_id "mikado.5G833"; transcript_id "mikado.5G833.1"; ID "mikado.5G833.1.CDS1";
5	Mikado_loci	CDS	40993324	40993569	.	+	0	gene_id "mikado.5G833"; transcript_id "mikado.5G833.1"; ID "mikado.5G833.1.CDS2";
5	Mikado_loci	five_prime_utr	40927065	40927115	.	+	.	gene_id "mikado.5G833"; transcript_id "mikado.5G833.1"; ID "mikado.5G833.1.five_prime_UTR1";
5	Mikado_loci	three_prime_utr	40993570	40993628	.	+	.	gene_id "mikado.5G833"; transcript_id "mikado.5G833.1"; ID "mikado.5G833.1.three_prime_UTR1";
5	Mikado_loci	gene	41491198	41509322	20	-	.	gene_id "mikado.5G876"; ID "mikado.5G876";
5	Mikado_loci	transcript	41491198	41509322	20	-	.	gene_id "mikado.5G876"; transcript_id "mikado.5G876.1"; ID "mikado.5G876.1";
5	Mikado_loci	exon	41491198	41492607	.	-	.	gene_id "mikado.5G876"; transcript_id "mikado.5G876.1"; ID "mikado.5G876.1.exon1";
5	Mikado_loci	exon	41492805	41492891	.	-	.	gene_id "mikado.5G876"; transcript_id "mikado.5G876.1"; ID "mikado.5G876.1.exon2";
5	Mikado_loci	exon	41502723	41502865	.	-	.	gene_id "mikado.5G876"; transcript_id "mikado.5G876.1"; ID "mikado.5G876.1.exon3";
5	Mikado_loci	exon	41503032	41503158	.	-	.	gene_id "mikado.5G876"; transcript_id "mikado.5G876.1"; ID "mikado.5G876.1.exon4";
5	Mikado_loci	exon	41508678	41508769	.	-	.	gene_id "mikado.5G876"; transcript_id "mikado.5G876.1"; ID "mikado.5G876.1.exon5";
5	Mikado_loci	exon	41508888	41509322	.	-	.	gene_id "mikado.5G876"; transcript_id "mikado.5G876.1"; ID "mikado.5G876.1.exon6";
5	Mikado_loci	CDS	41492029	41492607	.	-	0	gene_id "mikado.5G876"; transcript_id "mikado.5G876.1"; ID "mikado.5G876.1.CDS1";
5	Mikado_loci	CDS	41492805	41492891	.	-	0	gene_id "mikado.5G876"; transcript_id "mikado.5G876.1"; ID "mikado.5G876.1.CDS2";
5	Mikado_loci	CDS	41502723	41502865	.	-	2	gene_id "mikado.5G876"; transcript_id "mikado.5G876.1"; ID "mikado.5G876.1.CDS3";
5	Mikado_loci	CDS	41503032	41503158	.	-	0	gene_id "mikado.5G876"; transcript_id "mikado.5G876.1"; ID "mikado.5G876.1.CDS4";
5	Mikado_loci	CDS	41508678	41508769	.	-	2	gene_id "mikado.5G876"; transcript_id "mikado.5G876.1"; ID "mikado.5G876.1.CDS5";
5	Mikado_loci	CDS	41508888	41509149	.	-	0	gene_id "mikado.5G876"; transcript_id "mikado.5G876.1"; ID "mikado.5G876.1.CDS6";
5	Mikado_loci	five_prime_utr	41509150	41509322	.	-	.	gene_id "mikado.5G876"; transcript_id "mikado.5G876.1"; ID "mikado.5G876.1.five_prime_UTR1";
5	Mikado_loci	three_prime_utr	41491198	41492028	.	-	.	gene_id "mikado.5G876"; transcript_id "mikado.5G876.1"; ID "mikado.5G876.1.three_prime_UTR1";
5	Mikado_loci	gene	41514242	41521527	18	-	.	gene_id "mikado.5G877"; ID "mikado.5G877";
5	Mikado_loci	transcript	41514242	41521527	18	-	.	gene_id "mikado.5G877"; transcript_id "mikado.5G877.1"; ID "mikado.5G877.1";
5	Mikado_loci	exon	41514242	41515270	.	-	.	gene_id "mikado.5G877"; transcript_id "mikado.5G877.1"; ID "mikado.5G877.1.exon1";
5	Mikado_loci	exon	41515763	41515858	.	-	.	gene_id "mikado.5G877"; transcript_id "mikado.5G877.1"; ID "mikado.5G877.1.exon2";
5	Mikado_loci	exon	41519987	41520105	.	-	.	gene_id "mikado.5G877"; transcript_id "mikado.5G877.1"; ID "mikado.5G877.1.exon3";
5	Mikado_loci	exon	41520239	41520350	.	-	.	gene_id "mikado.5G877"; transcript_id "mikado.5G877.1"; ID "mikado.5G877.1.exon4";
5	Mikado_loci	exon	41520910	41521016	.	-	.	gene_id "mikado.5G877"; transcript_id "mikado.5G877.1"; ID "mikado.5G877.1.exon5";
5	Mikado_loci	exon	41521167	41521527	.	-	.	gene_id "mikado.5G877"; transcript_id "mikado.5G877.1"; ID "mikado.5G877.1.exon6";
5	Mikado_loci	CDS	41514560	41515270	.	-	0	gene_id "mikado.5G877"; transcript_id "mikado.5G877.1"; ID "mikado.5G877.1.CDS1";
5	Mikado_loci	CDS	41515763	41515858	.	-	0	gene_id "mikado.5G877"; transcript_id "mikado.5G877.1"; ID "mikado.5G877.1.CDS2";
5	Mikado_loci	CDS	41519987	41520105	.	-	2	gene_id "mikado.5G877"; transcript_id "mikado.5G877.1"; ID "mikado.5G877.1.CDS3";
5	Mikado_loci	CDS	41520239	41520350	.	-	0	gene_id "mikado.5G877"; transcript_id "mikado.5G877.1"; ID "mikado.5G877.1.CDS4";
5	Mikado_loci	CDS	41520910	41521016	.	-	2	gene_id "mikado.5G877"; transcript_id "mikado.5G877.1"; ID "mikado.5G877.1.CDS5";
5	Mikado_loci	CDS	41521167	41521440	.	-	0	gene_id "mikado.5G877"; transcript_id "mikado.5G877.1"; ID "mikado.5G877.1.CDS6";
5	Mikado_loci	five_prime_utr	41521441	41521527	.	-	.	gene_id "mikado.5G877"; transcript_id "mikado.5G877.1"; ID "mikado.5G877.1.five_prime_UTR1";
5	Mikado_loci	three_prime_utr	41514242	41514559	.	-	.	gene_id "mikado.5G877"; transcript_id "mikado.5G877.1"; ID "mikado.5G877.1.three_prime_UTR1";
5	Mikado_loci	gene	42390794	42396897	19	+	.	gene_id "mikado.5G852"; ID "mikado.5G852";
5	Mikado_loci	transcript	42390794	42396897	18	+	.	gene_id "mikado.5G852"; transcript_id "mikado.5G852.1"; ID "mikado.5G852.1";
5	Mikado_loci	exon	42390794	42391306	.	+	.	gene_id "mikado.5G852"; transcript_id "mikado.5G852.1"; ID "mikado.5G852.1.exon1";
5	Mikado_loci	exon	42391741	42391792	.	+	.	gene_id "mikado.5G852"; transcript_id "mikado.5G852.1"; ID "mikado.5G852.1.exon2";
5	Mikado_loci	exon	42391933	42392479	.	+	.	gene_id "mikado.5G852"; transcript_id "mikado.5G852.1"; ID "mikado.5G852.1.exon3";
5	Mikado_loci	exon	42396233	42396369	.	+	.	gene_id "mikado.5G852"; transcript_id "mikado.5G852.1"; ID "mikado.5G852.1.exon4";
5	Mikado_loci	exon	42396526	42396897	.	+	.	gene_id "mikado.5G852"; transcript_id "mikado.5G852.1"; ID "mikado.5G852.1.exon5";
5	Mikado_loci	CDS	42391778	42391792	.	+	0	gene_id "mikado.5G852"; transcript_id "mikado.5G852.1"; ID "mikado.5G852.1.CDS1";
5	Mikado_loci	CDS	42391933	42392479	.	+	0	gene_id "mikado.5G852"; transcript_id "mikado.5G852.1"; ID "mikado.5G852.1.CDS2";
5	Mikado_loci	CDS	42396233	42396369	.	+	2	gene_id "mikado.5G852"; transcript_id "mikado.5G852.1"; ID "mikado.5G852.1.CDS3";
5	Mikado_loci	CDS	42396526	42396633	.	+	0	gene_id "mikado.5G852"; transcript_id "mikado.5G852.1"; ID "mikado.5G852.1.CDS4";
5	Mikado_loci	five_prime_utr	42390794	42391306	.	+	.	gene_id "mikado.5G852"; transcript_id "mikado.5G852.1"; ID "mikado.5G852.1.five_prime_UTR1";
5	Mikado_loci	five_prime_utr	42391741	42391777	.	+	.	gene_id "mikado.5G852"; transcript_id "mikado.5G852.1"; ID "mikado.5G852.1.five_prime_UTR2";
5	Mikado_loci	three_prime_utr	42396634	42396897	.	+	.	gene_id "mikado.5G852"; transcript_id "mikado.5G852.1"; ID "mikado.5G852.1.three_prime_UTR1";
5	Mikado_loci	transcript	42390794	42396897	19	+	.	gene_id "mikado.5G852"; transcript_id "mikado.5G852.2"; ID "mikado.5G852.2";
5	Mikado_loci	exon	42390794	42391306	.	+	.	gene_id "mikado.5G852"; transcript_id "mikado.5G852.2"; ID "mikado.5G852.2.exon1";
5	Mikado_loci	exon	42391741	42391792	.	+	.	gene_id "mikado.5G852"; transcript_id "mikado.5G852.2"; ID "mikado.5G852.2.exon2";
5	Mikado_loci	exon	42391933	42392479	.	+	.	gene_id "mikado.5G852"; transcript_id "mikado.5G852.2"; ID "mikado.5G852.2.exon3";
5	Mikado_loci	exon	42396233	42396374	.	+	.	gene_id "mikado.5G852"; transcript_id "mikado.5G852.2"; ID "mikado.5G852.2.exon4";
5	Mikado_loci	exon	42396526	42396897	.	+	.	gene_id "mikado.5G852"; transcript_id "mikado.5G852.2"; ID "mikado.5G852.2.exon5";
5	Mikado_loci	CDS	42391778	42391792	.	+	0	gene_id "mikado.5G852"; transcript_id "mikado.5G852.2"; ID "mikado.5G852.2.CDS1";
5	Mikado_loci	CDS	42391933	42392479	.	+	0	gene_id "mikado.5G852"; transcript_id "mikado.5G852.2"; ID "mikado.5G852.2.CDS2";
5	Mikado_loci	CDS	42396233	42396374	.	+	2	gene_id "mikado.5G852"; transcript_id "mikado.5G852.2"; ID "mikado.5G852.2.CDS3";
5	Mikado_loci	CDS	42396526	42396649	.	+	1	gene_id "mikado.5G852"; transcript_id "mikado.5G852.2"; ID "mikado.5G852.2.CDS4";
5	Mikado_loci	five_prime_utr	42390794	42391306	.	+	.	gene_id "mikado.5G852"; transcript_id "mikado.5G852.2"; ID "mikado.5G852.2.five_prime_UTR1";
5	Mikado_loci	five_prime_utr	42391741	42391777	.	+	.	gene_id "mikado.5G852"; transcript_id "mikado.5G852.2"; ID "mikado.5G852.2.five_prime_UTR2";
5	Mikado_loci	three_prime_utr	42396650	42396897	.	+	.	gene_id "mikado.5G852"; transcript_id "mikado.5G852.2"; ID "mikado.5G852.2.three_prime_UTR1";
5	Mikado_loci	transcript	42390794	42396897	17	+	.	gene_id "mikado.5G852"; transcript_id "mikado.5G852.3"; ID "mikado.5G852.3";
5	Mikado_loci	exon	42390794	42391496	.	+	.	gene_id "mikado.5G852"; transcript_id "mikado.5G852.3"; ID "mikado.5G852.3.exon1";
5	Mikado_loci	exon	42391741	42391792	.	+	.	gene_id "mikado.5G852"; transcript_id "mikado.5G852.3"; ID "mikado.5G852.3.exon2";
5	Mikado_loci	exon	42391933	42392479	.	+	.	gene_id "mikado.5G852"; transcript_id "mikado.5G852.3"; ID "mikado.5G852.3.exon3";
5	Mikado_loci	exon	42396233	42396369	.	+	.	gene_id "mikado.5G852"; transcript_id "mikado.5G852.3"; ID "mikado.5G852.3.exon4";
5	Mikado_loci	exon	42396526	42396897	.	+	.	gene_id "mikado.5G852"; transcript_id "mikado.5G852.3"; ID "mikado.5G852.3.exon5";
5	Mikado_loci	CDS	42391778	42391792	.	+	0	gene_id "mikado.5G852"; transcript_id "mikado.5G852.3"; ID "mikado.5G852.3.CDS1";
5	Mikado_loci	CDS	42391933	42392479	.	+	0	gene_id "mikado.5G852"; transcript_id "mikado.5G852.3"; ID "mikado.5G852.3.CDS2";
5	Mikado_loci	CDS	42396233	42396369	.	+	2	gene_id "mikado.5G852"; transcript_id "mikado.5G852.3"; ID "mikado.5G852.3.CDS3";
5	Mikado_loci	CDS	42396526	42396633	.	+	0	gene_id "mikado.5G852"; transcript_id "mikado.5G852.3"; ID "mikado.5G852.3.CDS4";
5	Mikado_loci	five_prime_utr	42390794	42391496	.	+	.	gene_id "mikado.5G852"; transcript_id "mikado.5G852.3"; ID "mikado.5G852.3.five_prime_UTR1";
5	Mikado_loci	five_prime_utr	42391741	42391777	.	+	.	gene_id "mikado.5G852"; transcript_id "mikado.5G852.3"; ID "mikado.5G852.3.five_prime_UTR2";
5	Mikado_loci	three_prime_utr	42396634	42396897	.	+	.	gene_id "mikado.5G852"; transcript_id "mikado.5G852.3"; ID "mikado.5G852.3.three_prime_UTR1";
5	Mikado_loci	gene	43581791	43583201	18	-	.	gene_id "mikado.5G936"; ID "mikado.5G936";
5	Mikado_loci	transcript	43581791	43583201	18	-	.	gene_id "mikado.5G936"; transcript_id "mikado.5G936.1"; ID "mikado.5G936.1";
5	Mikado_loci	exon	43581791	43582584	.	-	.	gene_id "mikado.5G936"; transcript_id "mikado.5G936.1"; ID "mikado.5G936.1.exon1";
5	Mikado_loci	exon	43583179	43583201	.	-	.	gene_id "mikado.5G936"; transcript_id "mikado.5G936.1"; ID "mikado.5G936.1.exon2";
5	Mikado_loci	CDS	43581973	43582314	.	-	0	gene_id "mikado.5G936"; transcript_id "mikado.5G936.1"; ID "mikado.5G936.1.CDS1";
5	Mikado_loci	five_prime_utr	43582315	43582584	.	-	.	gene_id "mikado.5G936"; transcript_id "mikado.5G936.1"; ID "mikado.5G936.1.five_prime_UTR1";
5	Mikado_loci	five_prime_utr	43583179	43583201	.	-	.	gene_id "mikado.5G936"; transcript_id "mikado.5G936.1"; ID "mikado.5G936.1.five_prime_UTR2";
5	Mikado_loci	three_prime_utr	43581791	43581972	.	-	.	gene_id "mikado.5G936"; transcript_id "mikado.5G936.1"; ID "mikado.5G936.1.three_prime_UTR1";
5	Mikado_loci	gene	46067719	46073072	16	+	.	gene_id "mikado.5G954"; ID "mikado.5G954";
5	Mikado_loci	transcript	46067719	46073072	16	+	.	gene_id "mikado.5G954"; transcript_id "mikado.5G954.1"; ID "mikado.5G954.1";
5	Mikado_loci	exon	46067719	46067962	.	+	.	gene_id "mikado.5G954"; transcript_id "mikado.5G954.1"; ID "mikado.5G954.1.exon1";
5	Mikado_loci	exon	46068085	46068555	.	+	.	gene_id "mikado.5G954"; transcript_id "mikado.5G954.1"; ID "mikado.5G954.1.exon2";
5	Mikado_loci	exon	46071695	46072392	.	+	.	gene_id "mikado.5G954"; transcript_id "mikado.5G954.1"; ID "mikado.5G954.1.exon3";
5	Mikado_loci	exon	46072773	46072844	.	+	.	gene_id "mikado.5G954"; transcript_id "mikado.5G954.1"; ID "mikado.5G954.1.exon4";
5	Mikado_loci	exon	46072935	46073072	.	+	.	gene_id "mikado.5G954"; transcript_id "mikado.5G954.1"; ID "mikado.5G954.1.exon5";
5	Mikado_loci	CDS	46067752	46067962	.	+	0	gene_id "mikado.5G954"; transcript_id "mikado.5G954.1"; ID "mikado.5G954.1.CDS1";
5	Mikado_loci	CDS	46068085	46068555	.	+	2	gene_id "mikado.5G954"; transcript_id "mikado.5G954.1"; ID "mikado.5G954.1.CDS2";
5	Mikado_loci	CDS	46071695	46071759	.	+	2	gene_id "mikado.5G954"; transcript_id "mikado.5G954.1"; ID "mikado.5G954.1.CDS3";
5	Mikado_loci	five_prime_utr	46067719	46067751	.	+	.	gene_id "mikado.5G954"; transcript_id "mikado.5G954.1"; ID "mikado.5G954.1.five_prime_UTR1";
5	Mikado_loci	three_prime_utr	46071760	46072392	.	+	.	gene_id "mikado.5G954"; transcript_id "mikado.5G954.1"; ID "mikado.5G954.1.three_prime_UTR1";
5	Mikado_loci	three_prime_utr	46072773	46072844	.	+	.	gene_id "mikado.5G954"; transcript_id "mikado.5G954.1"; ID "mikado.5G954.1.three_prime_UTR2";
5	Mikado_loci	three_prime_utr	46072935	46073072	.	+	.	gene_id "mikado.5G954"; transcript_id "mikado.5G954.1"; ID "mikado.5G954.1.three_prime_UTR3";
5	Mikado_loci	gene	47196600	47221465	21	-	.	gene_id "mikado.5G991"; ID "mikado.5G991";
5	Mikado_loci	transcript	47196600	47221465	21	-	.	gene_id "mikado.5G991"; transcript_id "mikado.5G991.1"; ID "mikado.5G991.1";
5	Mikado_loci	exon	47196600	47197924	.	-	.	gene_id "mikado.5G991"; transcript_id "mikado.5G991.1"; ID "mikado.5G991.1.exon1";
5	Mikado_loci	exon	47198056	47198136	.	-	.	gene_id "mikado.5G991"; transcript_id "mikado.5G991.1"; ID "mikado.5G991.1.exon2";
5	Mikado_loci	exon	47198682	47198735	.	-	.	gene_id "mikado.5G991"; transcript_id "mikado.5G991.1"; ID "mikado.5G991.1.exon3";
5	Mikado_loci	exon	47207155	47207304	.	-	.	gene_id "mikado.5G991"; transcript_id "mikado.5G991.1"; ID "mikado.5G991.1.exon4";
5	Mikado_loci	exon	47209927	47210115	.	-	.	gene_id "mikado.5G991"; transcript_id "mikado.5G991.1"; ID "mikado.5G991.1.exon5";
5	Mikado_loci	exon	47210258	47211741	.	-	.	gene_id "mikado.5G991"; transcript_id "mikado.5G991.1"; ID "mikado.5G991.1.exon6";
```
