## Supplementary_material_v2 for "Single-cell analysis of a salmonid immune system (brown trout *Salmo trutta*) reveals evolutionary divergence and hatchery-induced transcriptional reprogramming": mikado.loci.novloc_noveltrans.gtf (part 2 of 3)

```
5	Mikado_loci	exon	47221327	47221465	.	-	.	gene_id "mikado.5G991"; transcript_id "mikado.5G991.1"; ID "mikado.5G991.1.exon7";
5	Mikado_loci	CDS	47197287	47197924	.	-	2	gene_id "mikado.5G991"; transcript_id "mikado.5G991.1"; ID "mikado.5G991.1.CDS1";
5	Mikado_loci	CDS	47198056	47198136	.	-	2	gene_id "mikado.5G991"; transcript_id "mikado.5G991.1"; ID "mikado.5G991.1.CDS2";
5	Mikado_loci	CDS	47198682	47198735	.	-	2	gene_id "mikado.5G991"; transcript_id "mikado.5G991.1"; ID "mikado.5G991.1.CDS3";
5	Mikado_loci	CDS	47207155	47207304	.	-	2	gene_id "mikado.5G991"; transcript_id "mikado.5G991.1"; ID "mikado.5G991.1.CDS4";
5	Mikado_loci	CDS	47209927	47210115	.	-	2	gene_id "mikado.5G991"; transcript_id "mikado.5G991.1"; ID "mikado.5G991.1.CDS5";
5	Mikado_loci	CDS	47210258	47211731	.	-	0	gene_id "mikado.5G991"; transcript_id "mikado.5G991.1"; ID "mikado.5G991.1.CDS6";
5	Mikado_loci	five_prime_utr	47211732	47211741	.	-	.	gene_id "mikado.5G991"; transcript_id "mikado.5G991.1"; ID "mikado.5G991.1.five_prime_UTR1";
5	Mikado_loci	five_prime_utr	47221327	47221465	.	-	.	gene_id "mikado.5G991"; transcript_id "mikado.5G991.1"; ID "mikado.5G991.1.five_prime_UTR2";
5	Mikado_loci	three_prime_utr	47196600	47197286	.	-	.	gene_id "mikado.5G991"; transcript_id "mikado.5G991.1"; ID "mikado.5G991.1.three_prime_UTR1";
5	Mikado_loci	gene	48624838	48635762	20	-	.	gene_id "mikado.5G1071"; ID "mikado.5G1071";
5	Mikado_loci	transcript	48624838	48635762	20	-	.	gene_id "mikado.5G1071"; transcript_id "mikado.5G1071.1"; ID "mikado.5G1071.1";
5	Mikado_loci	exon	48624838	48625525	.	-	.	gene_id "mikado.5G1071"; transcript_id "mikado.5G1071.1"; ID "mikado.5G1071.1.exon1";
5	Mikado_loci	exon	48625715	48625819	.	-	.	gene_id "mikado.5G1071"; transcript_id "mikado.5G1071.1"; ID "mikado.5G1071.1.exon2";
5	Mikado_loci	exon	48626088	48626138	.	-	.	gene_id "mikado.5G1071"; transcript_id "mikado.5G1071.1"; ID "mikado.5G1071.1.exon3";
5	Mikado_loci	exon	48627051	48627137	.	-	.	gene_id "mikado.5G1071"; transcript_id "mikado.5G1071.1"; ID "mikado.5G1071.1.exon4";
5	Mikado_loci	exon	48635637	48635762	.	-	.	gene_id "mikado.5G1071"; transcript_id "mikado.5G1071.1"; ID "mikado.5G1071.1.exon5";
5	Mikado_loci	CDS	48625449	48625525	.	-	2	gene_id "mikado.5G1071"; transcript_id "mikado.5G1071.1"; ID "mikado.5G1071.1.CDS1";
5	Mikado_loci	CDS	48625715	48625819	.	-	2	gene_id "mikado.5G1071"; transcript_id "mikado.5G1071.1"; ID "mikado.5G1071.1.CDS2";
5	Mikado_loci	CDS	48626088	48626138	.	-	2	gene_id "mikado.5G1071"; transcript_id "mikado.5G1071.1"; ID "mikado.5G1071.1.CDS3";
5	Mikado_loci	CDS	48627051	48627137	.	-	2	gene_id "mikado.5G1071"; transcript_id "mikado.5G1071.1"; ID "mikado.5G1071.1.CDS4";
5	Mikado_loci	CDS	48635637	48635637	.	-	0	gene_id "mikado.5G1071"; transcript_id "mikado.5G1071.1"; ID "mikado.5G1071.1.CDS5";
5	Mikado_loci	five_prime_utr	48635638	48635762	.	-	.	gene_id "mikado.5G1071"; transcript_id "mikado.5G1071.1"; ID "mikado.5G1071.1.five_prime_UTR1";
5	Mikado_loci	three_prime_utr	48624838	48625448	.	-	.	gene_id "mikado.5G1071"; transcript_id "mikado.5G1071.1"; ID "mikado.5G1071.1.three_prime_UTR1";
5	Mikado_loci	gene	51893003	51903282	18	+	.	gene_id "mikado.5G1169"; ID "mikado.5G1169";
5	Mikado_loci	transcript	51893003	51903282	18	+	.	gene_id "mikado.5G1169"; transcript_id "mikado.5G1169.1"; ID "mikado.5G1169.1";
5	Mikado_loci	exon	51893003	51893443	.	+	.	gene_id "mikado.5G1169"; transcript_id "mikado.5G1169.1"; ID "mikado.5G1169.1.exon1";
5	Mikado_loci	exon	51895826	51895906	.	+	.	gene_id "mikado.5G1169"; transcript_id "mikado.5G1169.1"; ID "mikado.5G1169.1.exon2";
5	Mikado_loci	exon	51900047	51900176	.	+	.	gene_id "mikado.5G1169"; transcript_id "mikado.5G1169.1"; ID "mikado.5G1169.1.exon3";
5	Mikado_loci	exon	51900304	51900351	.	+	.	gene_id "mikado.5G1169"; transcript_id "mikado.5G1169.1"; ID "mikado.5G1169.1.exon4";
5	Mikado_loci	exon	51900818	51903282	.	+	.	gene_id "mikado.5G1169"; transcript_id "mikado.5G1169.1"; ID "mikado.5G1169.1.exon5";
5	Mikado_loci	CDS	51893420	51893443	.	+	0	gene_id "mikado.5G1169"; transcript_id "mikado.5G1169.1"; ID "mikado.5G1169.1.CDS1";
5	Mikado_loci	CDS	51895826	51895906	.	+	0	gene_id "mikado.5G1169"; transcript_id "mikado.5G1169.1"; ID "mikado.5G1169.1.CDS2";
5	Mikado_loci	CDS	51900047	51900176	.	+	0	gene_id "mikado.5G1169"; transcript_id "mikado.5G1169.1"; ID "mikado.5G1169.1.CDS3";
5	Mikado_loci	CDS	51900304	51900351	.	+	2	gene_id "mikado.5G1169"; transcript_id "mikado.5G1169.1"; ID "mikado.5G1169.1.CDS4";
5	Mikado_loci	CDS	51900818	51902136	.	+	2	gene_id "mikado.5G1169"; transcript_id "mikado.5G1169.1"; ID "mikado.5G1169.1.CDS5";
5	Mikado_loci	five_prime_utr	51893003	51893419	.	+	.	gene_id "mikado.5G1169"; transcript_id "mikado.5G1169.1"; ID "mikado.5G1169.1.five_prime_UTR1";
5	Mikado_loci	three_prime_utr	51902137	51903282	.	+	.	gene_id "mikado.5G1169"; transcript_id "mikado.5G1169.1"; ID "mikado.5G1169.1.three_prime_UTR1";
5	Mikado_loci	transcript	51893003	51903282	12	+	.	gene_id "mikado.5G1169"; transcript_id "mikado.5G1169.3"; ID "mikado.5G1169.3";
5	Mikado_loci	exon	51893003	51893443	.	+	.	gene_id "mikado.5G1169"; transcript_id "mikado.5G1169.3"; ID "mikado.5G1169.3.exon1";
5	Mikado_loci	exon	51900047	51900176	.	+	.	gene_id "mikado.5G1169"; transcript_id "mikado.5G1169.3"; ID "mikado.5G1169.3.exon2";
5	Mikado_loci	exon	51900304	51900351	.	+	.	gene_id "mikado.5G1169"; transcript_id "mikado.5G1169.3"; ID "mikado.5G1169.3.exon3";
5	Mikado_loci	exon	51900818	51903282	.	+	.	gene_id "mikado.5G1169"; transcript_id "mikado.5G1169.3"; ID "mikado.5G1169.3.exon4";
5	Mikado_loci	CDS	51893420	51893443	.	+	0	gene_id "mikado.5G1169"; transcript_id "mikado.5G1169.3"; ID "mikado.5G1169.3.CDS1";
5	Mikado_loci	CDS	51900047	51900176	.	+	0	gene_id "mikado.5G1169"; transcript_id "mikado.5G1169.3"; ID "mikado.5G1169.3.CDS2";
5	Mikado_loci	CDS	51900304	51900351	.	+	2	gene_id "mikado.5G1169"; transcript_id "mikado.5G1169.3"; ID "mikado.5G1169.3.CDS3";
5	Mikado_loci	CDS	51900818	51902136	.	+	2	gene_id "mikado.5G1169"; transcript_id "mikado.5G1169.3"; ID "mikado.5G1169.3.CDS4";
5	Mikado_loci	five_prime_utr	51893003	51893419	.	+	.	gene_id "mikado.5G1169"; transcript_id "mikado.5G1169.3"; ID "mikado.5G1169.3.five_prime_UTR1";
5	Mikado_loci	three_prime_utr	51902137	51903282	.	+	.	gene_id "mikado.5G1169"; transcript_id "mikado.5G1169.3"; ID "mikado.5G1169.3.three_prime_UTR1";
5	Mikado_loci	gene	53180166	53186004	20	-	.	gene_id "mikado.5G1304"; ID "mikado.5G1304";
5	Mikado_loci	transcript	53180166	53186004	20	-	.	gene_id "mikado.5G1304"; transcript_id "mikado.5G1304.1"; ID "mikado.5G1304.1";
5	Mikado_loci	exon	53180166	53181042	.	-	.	gene_id "mikado.5G1304"; transcript_id "mikado.5G1304.1"; ID "mikado.5G1304.1.exon1";
5	Mikado_loci	exon	53183211	53183350	.	-	.	gene_id "mikado.5G1304"; transcript_id "mikado.5G1304.1"; ID "mikado.5G1304.1.exon2";
5	Mikado_loci	exon	53183516	53183761	.	-	.	gene_id "mikado.5G1304"; transcript_id "mikado.5G1304.1"; ID "mikado.5G1304.1.exon3";
5	Mikado_loci	exon	53183900	53184196	.	-	.	gene_id "mikado.5G1304"; transcript_id "mikado.5G1304.1"; ID "mikado.5G1304.1.exon4";
5	Mikado_loci	exon	53185565	53186004	.	-	.	gene_id "mikado.5G1304"; transcript_id "mikado.5G1304.1"; ID "mikado.5G1304.1.exon5";
5	Mikado_loci	CDS	53180692	53181042	.	-	0	gene_id "mikado.5G1304"; transcript_id "mikado.5G1304.1"; ID "mikado.5G1304.1.CDS1";
5	Mikado_loci	CDS	53183211	53183350	.	-	2	gene_id "mikado.5G1304"; transcript_id "mikado.5G1304.1"; ID "mikado.5G1304.1.CDS2";
5	Mikado_loci	CDS	53183516	53183761	.	-	2	gene_id "mikado.5G1304"; transcript_id "mikado.5G1304.1"; ID "mikado.5G1304.1.CDS3";
5	Mikado_loci	CDS	53183900	53184196	.	-	2	gene_id "mikado.5G1304"; transcript_id "mikado.5G1304.1"; ID "mikado.5G1304.1.CDS4";
5	Mikado_loci	CDS	53185565	53185631	.	-	0	gene_id "mikado.5G1304"; transcript_id "mikado.5G1304.1"; ID "mikado.5G1304.1.CDS5";
5	Mikado_loci	five_prime_utr	53185632	53186004	.	-	.	gene_id "mikado.5G1304"; transcript_id "mikado.5G1304.1"; ID "mikado.5G1304.1.five_prime_UTR1";
5	Mikado_loci	three_prime_utr	53180166	53180691	.	-	.	gene_id "mikado.5G1304"; transcript_id "mikado.5G1304.1"; ID "mikado.5G1304.1.three_prime_UTR1";
5	Mikado_loci	transcript	53180166	53186004	15	-	.	gene_id "mikado.5G1304"; transcript_id "mikado.5G1304.2"; ID "mikado.5G1304.2";
5	Mikado_loci	exon	53180166	53181042	.	-	.	gene_id "mikado.5G1304"; transcript_id "mikado.5G1304.2"; ID "mikado.5G1304.2.exon1";
5	Mikado_loci	exon	53183211	53183350	.	-	.	gene_id "mikado.5G1304"; transcript_id "mikado.5G1304.2"; ID "mikado.5G1304.2.exon2";
5	Mikado_loci	exon	53183516	53183743	.	-	.	gene_id "mikado.5G1304"; transcript_id "mikado.5G1304.2"; ID "mikado.5G1304.2.exon3";
5	Mikado_loci	exon	53183900	53184196	.	-	.	gene_id "mikado.5G1304"; transcript_id "mikado.5G1304.2"; ID "mikado.5G1304.2.exon4";
5	Mikado_loci	exon	53185565	53186004	.	-	.	gene_id "mikado.5G1304"; transcript_id "mikado.5G1304.2"; ID "mikado.5G1304.2.exon5";
5	Mikado_loci	CDS	53180692	53181042	.	-	0	gene_id "mikado.5G1304"; transcript_id "mikado.5G1304.2"; ID "mikado.5G1304.2.CDS1";
5	Mikado_loci	CDS	53183211	53183350	.	-	2	gene_id "mikado.5G1304"; transcript_id "mikado.5G1304.2"; ID "mikado.5G1304.2.CDS2";
5	Mikado_loci	CDS	53183516	53183743	.	-	2	gene_id "mikado.5G1304"; transcript_id "mikado.5G1304.2"; ID "mikado.5G1304.2.CDS3";
5	Mikado_loci	CDS	53183900	53184196	.	-	2	gene_id "mikado.5G1304"; transcript_id "mikado.5G1304.2"; ID "mikado.5G1304.2.CDS4";
5	Mikado_loci	CDS	53185565	53185631	.	-	0	gene_id "mikado.5G1304"; transcript_id "mikado.5G1304.2"; ID "mikado.5G1304.2.CDS5";
5	Mikado_loci	five_prime_utr	53185632	53186004	.	-	.	gene_id "mikado.5G1304"; transcript_id "mikado.5G1304.2"; ID "mikado.5G1304.2.five_prime_UTR1";
5	Mikado_loci	three_prime_utr	53180166	53180691	.	-	.	gene_id "mikado.5G1304"; transcript_id "mikado.5G1304.2"; ID "mikado.5G1304.2.three_prime_UTR1";
5	Mikado_loci	gene	53894513	53902323	18	+	.	gene_id "mikado.5G1216"; ID "mikado.5G1216";
5	Mikado_loci	transcript	53894513	53902323	18	+	.	gene_id "mikado.5G1216"; transcript_id "mikado.5G1216.1"; ID "mikado.5G1216.1";
5	Mikado_loci	exon	53894513	53894640	.	+	.	gene_id "mikado.5G1216"; transcript_id "mikado.5G1216.1"; ID "mikado.5G1216.1.exon1";
5	Mikado_loci	exon	53894779	53894848	.	+	.	gene_id "mikado.5G1216"; transcript_id "mikado.5G1216.1"; ID "mikado.5G1216.1.exon2";
5	Mikado_loci	exon	53894956	53895123	.	+	.	gene_id "mikado.5G1216"; transcript_id "mikado.5G1216.1"; ID "mikado.5G1216.1.exon3";
5	Mikado_loci	exon	53895410	53895485	.	+	.	gene_id "mikado.5G1216"; transcript_id "mikado.5G1216.1"; ID "mikado.5G1216.1.exon4";
5	Mikado_loci	exon	53902097	53902323	.	+	.	gene_id "mikado.5G1216"; transcript_id "mikado.5G1216.1"; ID "mikado.5G1216.1.exon5";
5	Mikado_loci	CDS	53894539	53894640	.	+	0	gene_id "mikado.5G1216"; transcript_id "mikado.5G1216.1"; ID "mikado.5G1216.1.CDS1";
5	Mikado_loci	CDS	53894779	53894848	.	+	0	gene_id "mikado.5G1216"; transcript_id "mikado.5G1216.1"; ID "mikado.5G1216.1.CDS2";
5	Mikado_loci	CDS	53894956	53895123	.	+	2	gene_id "mikado.5G1216"; transcript_id "mikado.5G1216.1"; ID "mikado.5G1216.1.CDS3";
5	Mikado_loci	CDS	53895410	53895485	.	+	2	gene_id "mikado.5G1216"; transcript_id "mikado.5G1216.1"; ID "mikado.5G1216.1.CDS4";
5	Mikado_loci	CDS	53902097	53902148	.	+	1	gene_id "mikado.5G1216"; transcript_id "mikado.5G1216.1"; ID "mikado.5G1216.1.CDS5";
5	Mikado_loci	five_prime_utr	53894513	53894538	.	+	.	gene_id "mikado.5G1216"; transcript_id "mikado.5G1216.1"; ID "mikado.5G1216.1.five_prime_UTR1";
5	Mikado_loci	three_prime_utr	53902149	53902323	.	+	.	gene_id "mikado.5G1216"; transcript_id "mikado.5G1216.1"; ID "mikado.5G1216.1.three_prime_UTR1";
5	Mikado_loci	gene	54103447	54109201	19	-	.	gene_id "mikado.5G1327"; ID "mikado.5G1327";
5	Mikado_loci	transcript	54103447	54109201	19	-	.	gene_id "mikado.5G1327"; transcript_id "mikado.5G1327.1"; ID "mikado.5G1327.1";
5	Mikado_loci	exon	54103447	54103674	.	-	.	gene_id "mikado.5G1327"; transcript_id "mikado.5G1327.1"; ID "mikado.5G1327.1.exon1";
5	Mikado_loci	exon	54105540	54105711	.	-	.	gene_id "mikado.5G1327"; transcript_id "mikado.5G1327.1"; ID "mikado.5G1327.1.exon2";
5	Mikado_loci	exon	54105822	54105892	.	-	.	gene_id "mikado.5G1327"; transcript_id "mikado.5G1327.1"; ID "mikado.5G1327.1.exon3";
5	Mikado_loci	exon	54106180	54106254	.	-	.	gene_id "mikado.5G1327"; transcript_id "mikado.5G1327.1"; ID "mikado.5G1327.1.exon4";
5	Mikado_loci	exon	54106826	54106915	.	-	.	gene_id "mikado.5G1327"; transcript_id "mikado.5G1327.1"; ID "mikado.5G1327.1.exon5";
5	Mikado_loci	exon	54107585	54107691	.	-	.	gene_id "mikado.5G1327"; transcript_id "mikado.5G1327.1"; ID "mikado.5G1327.1.exon6";
5	Mikado_loci	exon	54109139	54109201	.	-	.	gene_id "mikado.5G1327"; transcript_id "mikado.5G1327.1"; ID "mikado.5G1327.1.exon7";
5	Mikado_loci	CDS	54103453	54103674	.	-	0	gene_id "mikado.5G1327"; transcript_id "mikado.5G1327.1"; ID "mikado.5G1327.1.CDS1";
5	Mikado_loci	CDS	54105540	54105711	.	-	1	gene_id "mikado.5G1327"; transcript_id "mikado.5G1327.1"; ID "mikado.5G1327.1.CDS2";
5	Mikado_loci	CDS	54105822	54105892	.	-	0	gene_id "mikado.5G1327"; transcript_id "mikado.5G1327.1"; ID "mikado.5G1327.1.CDS3";
5	Mikado_loci	CDS	54106180	54106254	.	-	0	gene_id "mikado.5G1327"; transcript_id "mikado.5G1327.1"; ID "mikado.5G1327.1.CDS4";
5	Mikado_loci	CDS	54106826	54106915	.	-	0	gene_id "mikado.5G1327"; transcript_id "mikado.5G1327.1"; ID "mikado.5G1327.1.CDS5";
5	Mikado_loci	CDS	54107585	54107659	.	-	0	gene_id "mikado.5G1327"; transcript_id "mikado.5G1327.1"; ID "mikado.5G1327.1.CDS6";
5	Mikado_loci	five_prime_utr	54107660	54107691	.	-	.	gene_id "mikado.5G1327"; transcript_id "mikado.5G1327.1"; ID "mikado.5G1327.1.five_prime_UTR1";
5	Mikado_loci	five_prime_utr	54109139	54109201	.	-	.	gene_id "mikado.5G1327"; transcript_id "mikado.5G1327.1"; ID "mikado.5G1327.1.five_prime_UTR2";
5	Mikado_loci	three_prime_utr	54103447	54103452	.	-	.	gene_id "mikado.5G1327"; transcript_id "mikado.5G1327.1"; ID "mikado.5G1327.1.three_prime_UTR1";
5	Mikado_loci	gene	54203521	54216568	20	-	.	gene_id "mikado.5G1328"; ID "mikado.5G1328";
5	Mikado_loci	transcript	54203521	54216568	20	-	.	gene_id "mikado.5G1328"; transcript_id "mikado.5G1328.1"; ID "mikado.5G1328.1";
5	Mikado_loci	exon	54203521	54204597	.	-	.	gene_id "mikado.5G1328"; transcript_id "mikado.5G1328.1"; ID "mikado.5G1328.1.exon1";
5	Mikado_loci	exon	54210327	54210452	.	-	.	gene_id "mikado.5G1328"; transcript_id "mikado.5G1328.1"; ID "mikado.5G1328.1.exon2";
5	Mikado_loci	exon	54212423	54212508	.	-	.	gene_id "mikado.5G1328"; transcript_id "mikado.5G1328.1"; ID "mikado.5G1328.1.exon3";
5	Mikado_loci	exon	54215395	54215480	.	-	.	gene_id "mikado.5G1328"; transcript_id "mikado.5G1328.1"; ID "mikado.5G1328.1.exon4";
5	Mikado_loci	exon	54216349	54216568	.	-	.	gene_id "mikado.5G1328"; transcript_id "mikado.5G1328.1"; ID "mikado.5G1328.1.exon5";
5	Mikado_loci	CDS	54203888	54204597	.	-	2	gene_id "mikado.5G1328"; transcript_id "mikado.5G1328.1"; ID "mikado.5G1328.1.CDS1";
5	Mikado_loci	CDS	54210327	54210372	.	-	0	gene_id "mikado.5G1328"; transcript_id "mikado.5G1328.1"; ID "mikado.5G1328.1.CDS2";
5	Mikado_loci	five_prime_utr	54210373	54210452	.	-	.	gene_id "mikado.5G1328"; transcript_id "mikado.5G1328.1"; ID "mikado.5G1328.1.five_prime_UTR1";
5	Mikado_loci	five_prime_utr	54212423	54212508	.	-	.	gene_id "mikado.5G1328"; transcript_id "mikado.5G1328.1"; ID "mikado.5G1328.1.five_prime_UTR2";
5	Mikado_loci	five_prime_utr	54215395	54215480	.	-	.	gene_id "mikado.5G1328"; transcript_id "mikado.5G1328.1"; ID "mikado.5G1328.1.five_prime_UTR3";
5	Mikado_loci	five_prime_utr	54216349	54216568	.	-	.	gene_id "mikado.5G1328"; transcript_id "mikado.5G1328.1"; ID "mikado.5G1328.1.five_prime_UTR4";
5	Mikado_loci	three_prime_utr	54203521	54203887	.	-	.	gene_id "mikado.5G1328"; transcript_id "mikado.5G1328.1"; ID "mikado.5G1328.1.three_prime_UTR1";
5	Mikado_loci	transcript	54203521	54216568	16	-	.	gene_id "mikado.5G1328"; transcript_id "mikado.5G1328.2"; ID "mikado.5G1328.2";
5	Mikado_loci	exon	54203521	54204597	.	-	.	gene_id "mikado.5G1328"; transcript_id "mikado.5G1328.2"; ID "mikado.5G1328.2.exon1";
5	Mikado_loci	exon	54210327	54210452	.	-	.	gene_id "mikado.5G1328"; transcript_id "mikado.5G1328.2"; ID "mikado.5G1328.2.exon2";
5	Mikado_loci	exon	54215395	54215480	.	-	.	gene_id "mikado.5G1328"; transcript_id "mikado.5G1328.2"; ID "mikado.5G1328.2.exon3";
5	Mikado_loci	exon	54216349	54216568	.	-	.	gene_id "mikado.5G1328"; transcript_id "mikado.5G1328.2"; ID "mikado.5G1328.2.exon4";
5	Mikado_loci	CDS	54203888	54204597	.	-	2	gene_id "mikado.5G1328"; transcript_id "mikado.5G1328.2"; ID "mikado.5G1328.2.CDS1";
5	Mikado_loci	CDS	54210327	54210372	.	-	0	gene_id "mikado.5G1328"; transcript_id "mikado.5G1328.2"; ID "mikado.5G1328.2.CDS2";
5	Mikado_loci	five_prime_utr	54210373	54210452	.	-	.	gene_id "mikado.5G1328"; transcript_id "mikado.5G1328.2"; ID "mikado.5G1328.2.five_prime_UTR1";
5	Mikado_loci	five_prime_utr	54215395	54215480	.	-	.	gene_id "mikado.5G1328"; transcript_id "mikado.5G1328.2"; ID "mikado.5G1328.2.five_prime_UTR2";
5	Mikado_loci	five_prime_utr	54216349	54216568	.	-	.	gene_id "mikado.5G1328"; transcript_id "mikado.5G1328.2"; ID "mikado.5G1328.2.five_prime_UTR3";
5	Mikado_loci	three_prime_utr	54203521	54203887	.	-	.	gene_id "mikado.5G1328"; transcript_id "mikado.5G1328.2"; ID "mikado.5G1328.2.three_prime_UTR1";
5	Mikado_loci	gene	55315511	55343161	20	-	.	gene_id "mikado.5G1347"; ID "mikado.5G1347";
5	Mikado_loci	transcript	55315511	55343161	20	-	.	gene_id "mikado.5G1347"; transcript_id "mikado.5G1347.1"; ID "mikado.5G1347.1";
5	Mikado_loci	exon	55315511	55317752	.	-	.	gene_id "mikado.5G1347"; transcript_id "mikado.5G1347.1"; ID "mikado.5G1347.1.exon1";
5	Mikado_loci	exon	55321527	55321616	.	-	.	gene_id "mikado.5G1347"; transcript_id "mikado.5G1347.1"; ID "mikado.5G1347.1.exon2";
5	Mikado_loci	exon	55325458	55325675	.	-	.	gene_id "mikado.5G1347"; transcript_id "mikado.5G1347.1"; ID "mikado.5G1347.1.exon3";
5	Mikado_loci	exon	55330378	55330470	.	-	.	gene_id "mikado.5G1347"; transcript_id "mikado.5G1347.1"; ID "mikado.5G1347.1.exon4";
5	Mikado_loci	exon	55334306	55334528	.	-	.	gene_id "mikado.5G1347"; transcript_id "mikado.5G1347.1"; ID "mikado.5G1347.1.exon5";
5	Mikado_loci	exon	55339233	55339325	.	-	.	gene_id "mikado.5G1347"; transcript_id "mikado.5G1347.1"; ID "mikado.5G1347.1.exon6";
5	Mikado_loci	exon	55342413	55343161	.	-	.	gene_id "mikado.5G1347"; transcript_id "mikado.5G1347.1"; ID "mikado.5G1347.1.exon7";
5	Mikado_loci	CDS	55316742	55317707	.	-	0	gene_id "mikado.5G1347"; transcript_id "mikado.5G1347.1"; ID "mikado.5G1347.1.CDS1";
5	Mikado_loci	five_prime_utr	55317708	55317752	.	-	.	gene_id "mikado.5G1347"; transcript_id "mikado.5G1347.1"; ID "mikado.5G1347.1.five_prime_UTR1";
5	Mikado_loci	five_prime_utr	55321527	55321616	.	-	.	gene_id "mikado.5G1347"; transcript_id "mikado.5G1347.1"; ID "mikado.5G1347.1.five_prime_UTR2";
5	Mikado_loci	five_prime_utr	55325458	55325675	.	-	.	gene_id "mikado.5G1347"; transcript_id "mikado.5G1347.1"; ID "mikado.5G1347.1.five_prime_UTR3";
5	Mikado_loci	five_prime_utr	55330378	55330470	.	-	.	gene_id "mikado.5G1347"; transcript_id "mikado.5G1347.1"; ID "mikado.5G1347.1.five_prime_UTR4";
5	Mikado_loci	five_prime_utr	55334306	55334528	.	-	.	gene_id "mikado.5G1347"; transcript_id "mikado.5G1347.1"; ID "mikado.5G1347.1.five_prime_UTR5";
5	Mikado_loci	five_prime_utr	55339233	55339325	.	-	.	gene_id "mikado.5G1347"; transcript_id "mikado.5G1347.1"; ID "mikado.5G1347.1.five_prime_UTR6";
5	Mikado_loci	five_prime_utr	55342413	55343161	.	-	.	gene_id "mikado.5G1347"; transcript_id "mikado.5G1347.1"; ID "mikado.5G1347.1.five_prime_UTR7";
5	Mikado_loci	three_prime_utr	55315511	55316741	.	-	.	gene_id "mikado.5G1347"; transcript_id "mikado.5G1347.1"; ID "mikado.5G1347.1.three_prime_UTR1";
5	Mikado_loci	gene	55893517	55898773	19	-	.	gene_id "mikado.5G1366"; ID "mikado.5G1366";
5	Mikado_loci	transcript	55893517	55898773	19	-	.	gene_id "mikado.5G1366"; transcript_id "mikado.5G1366.1"; ID "mikado.5G1366.1";
5	Mikado_loci	exon	55893517	55894840	.	-	.	gene_id "mikado.5G1366"; transcript_id "mikado.5G1366.1"; ID "mikado.5G1366.1.exon1";
5	Mikado_loci	exon	55895306	55895440	.	-	.	gene_id "mikado.5G1366"; transcript_id "mikado.5G1366.1"; ID "mikado.5G1366.1.exon2";
5	Mikado_loci	exon	55895617	55895758	.	-	.	gene_id "mikado.5G1366"; transcript_id "mikado.5G1366.1"; ID "mikado.5G1366.1.exon3";
5	Mikado_loci	exon	55896120	55896218	.	-	.	gene_id "mikado.5G1366"; transcript_id "mikado.5G1366.1"; ID "mikado.5G1366.1.exon4";
5	Mikado_loci	exon	55896422	55896613	.	-	.	gene_id "mikado.5G1366"; transcript_id "mikado.5G1366.1"; ID "mikado.5G1366.1.exon5";
5	Mikado_loci	exon	55897305	55897540	.	-	.	gene_id "mikado.5G1366"; transcript_id "mikado.5G1366.1"; ID "mikado.5G1366.1.exon6";
5	Mikado_loci	exon	55898265	55898339	.	-	.	gene_id "mikado.5G1366"; transcript_id "mikado.5G1366.1"; ID "mikado.5G1366.1.exon7";
5	Mikado_loci	exon	55898361	55898773	.	-	.	gene_id "mikado.5G1366"; transcript_id "mikado.5G1366.1"; ID "mikado.5G1366.1.exon8";
5	Mikado_loci	CDS	55894797	55894840	.	-	2	gene_id "mikado.5G1366"; transcript_id "mikado.5G1366.1"; ID "mikado.5G1366.1.CDS1";
5	Mikado_loci	CDS	55895306	55895440	.	-	2	gene_id "mikado.5G1366"; transcript_id "mikado.5G1366.1"; ID "mikado.5G1366.1.CDS2";
5	Mikado_loci	CDS	55895617	55895758	.	-	0	gene_id "mikado.5G1366"; transcript_id "mikado.5G1366.1"; ID "mikado.5G1366.1.CDS3";
5	Mikado_loci	CDS	55896120	55896218	.	-	0	gene_id "mikado.5G1366"; transcript_id "mikado.5G1366.1"; ID "mikado.5G1366.1.CDS4";
5	Mikado_loci	CDS	55896422	55896613	.	-	0	gene_id "mikado.5G1366"; transcript_id "mikado.5G1366.1"; ID "mikado.5G1366.1.CDS5";
5	Mikado_loci	CDS	55897305	55897538	.	-	0	gene_id "mikado.5G1366"; transcript_id "mikado.5G1366.1"; ID "mikado.5G1366.1.CDS6";
5	Mikado_loci	five_prime_utr	55897539	55897540	.	-	.	gene_id "mikado.5G1366"; transcript_id "mikado.5G1366.1"; ID "mikado.5G1366.1.five_prime_UTR1";
5	Mikado_loci	five_prime_utr	55898265	55898339	.	-	.	gene_id "mikado.5G1366"; transcript_id "mikado.5G1366.1"; ID "mikado.5G1366.1.five_prime_UTR2";
5	Mikado_loci	five_prime_utr	55898361	55898773	.	-	.	gene_id "mikado.5G1366"; transcript_id "mikado.5G1366.1"; ID "mikado.5G1366.1.five_prime_UTR3";
5	Mikado_loci	three_prime_utr	55893517	55894796	.	-	.	gene_id "mikado.5G1366"; transcript_id "mikado.5G1366.1"; ID "mikado.5G1366.1.three_prime_UTR1";
5	Mikado_loci	transcript	55893517	55898773	16	-	.	gene_id "mikado.5G1366"; transcript_id "mikado.5G1366.2"; ID "mikado.5G1366.2";
5	Mikado_loci	exon	55893517	55894840	.	-	.	gene_id "mikado.5G1366"; transcript_id "mikado.5G1366.2"; ID "mikado.5G1366.2.exon1";
5	Mikado_loci	exon	55895306	55895440	.	-	.	gene_id "mikado.5G1366"; transcript_id "mikado.5G1366.2"; ID "mikado.5G1366.2.exon2";
5	Mikado_loci	exon	55895617	55895758	.	-	.	gene_id "mikado.5G1366"; transcript_id "mikado.5G1366.2"; ID "mikado.5G1366.2.exon3";
5	Mikado_loci	exon	55896120	55896218	.	-	.	gene_id "mikado.5G1366"; transcript_id "mikado.5G1366.2"; ID "mikado.5G1366.2.exon4";
5	Mikado_loci	exon	55896422	55896613	.	-	.	gene_id "mikado.5G1366"; transcript_id "mikado.5G1366.2"; ID "mikado.5G1366.2.exon5";
5	Mikado_loci	exon	55897305	55897540	.	-	.	gene_id "mikado.5G1366"; transcript_id "mikado.5G1366.2"; ID "mikado.5G1366.2.exon6";
5	Mikado_loci	exon	55898265	55898773	.	-	.	gene_id "mikado.5G1366"; transcript_id "mikado.5G1366.2"; ID "mikado.5G1366.2.exon7";
5	Mikado_loci	CDS	55894797	55894840	.	-	2	gene_id "mikado.5G1366"; transcript_id "mikado.5G1366.2"; ID "mikado.5G1366.2.CDS1";
5	Mikado_loci	CDS	55895306	55895440	.	-	2	gene_id "mikado.5G1366"; transcript_id "mikado.5G1366.2"; ID "mikado.5G1366.2.CDS2";
5	Mikado_loci	CDS	55895617	55895758	.	-	0	gene_id "mikado.5G1366"; transcript_id "mikado.5G1366.2"; ID "mikado.5G1366.2.CDS3";
5	Mikado_loci	CDS	55896120	55896218	.	-	0	gene_id "mikado.5G1366"; transcript_id "mikado.5G1366.2"; ID "mikado.5G1366.2.CDS4";
5	Mikado_loci	CDS	55896422	55896613	.	-	0	gene_id "mikado.5G1366"; transcript_id "mikado.5G1366.2"; ID "mikado.5G1366.2.CDS5";
5	Mikado_loci	CDS	55897305	55897538	.	-	0	gene_id "mikado.5G1366"; transcript_id "mikado.5G1366.2"; ID "mikado.5G1366.2.CDS6";
5	Mikado_loci	five_prime_utr	55897539	55897540	.	-	.	gene_id "mikado.5G1366"; transcript_id "mikado.5G1366.2"; ID "mikado.5G1366.2.five_prime_UTR1";
5	Mikado_loci	five_prime_utr	55898265	55898773	.	-	.	gene_id "mikado.5G1366"; transcript_id "mikado.5G1366.2"; ID "mikado.5G1366.2.five_prime_UTR2";
5	Mikado_loci	three_prime_utr	55893517	55894796	.	-	.	gene_id "mikado.5G1366"; transcript_id "mikado.5G1366.2"; ID "mikado.5G1366.2.three_prime_UTR1";
5	Mikado_loci	gene	56594643	56606578	20	-	.	gene_id "mikado.5G1407"; ID "mikado.5G1407";
5	Mikado_loci	transcript	56594643	56606578	20	-	.	gene_id "mikado.5G1407"; transcript_id "mikado.5G1407.1"; ID "mikado.5G1407.1";
5	Mikado_loci	exon	56594643	56595372	.	-	.	gene_id "mikado.5G1407"; transcript_id "mikado.5G1407.1"; ID "mikado.5G1407.1.exon1";
5	Mikado_loci	exon	56598489	56598710	.	-	.	gene_id "mikado.5G1407"; transcript_id "mikado.5G1407.1"; ID "mikado.5G1407.1.exon2";
5	Mikado_loci	exon	56599520	56599574	.	-	.	gene_id "mikado.5G1407"; transcript_id "mikado.5G1407.1"; ID "mikado.5G1407.1.exon3";
5	Mikado_loci	exon	56600237	56600393	.	-	.	gene_id "mikado.5G1407"; transcript_id "mikado.5G1407.1"; ID "mikado.5G1407.1.exon4";
5	Mikado_loci	exon	56601523	56601708	.	-	.	gene_id "mikado.5G1407"; transcript_id "mikado.5G1407.1"; ID "mikado.5G1407.1.exon5";
5	Mikado_loci	exon	56603478	56603651	.	-	.	gene_id "mikado.5G1407"; transcript_id "mikado.5G1407.1"; ID "mikado.5G1407.1.exon6";
5	Mikado_loci	exon	56605613	56606578	.	-	.	gene_id "mikado.5G1407"; transcript_id "mikado.5G1407.1"; ID "mikado.5G1407.1.exon7";
5	Mikado_loci	CDS	56595208	56595372	.	-	0	gene_id "mikado.5G1407"; transcript_id "mikado.5G1407.1"; ID "mikado.5G1407.1.CDS1";
5	Mikado_loci	CDS	56598489	56598710	.	-	0	gene_id "mikado.5G1407"; transcript_id "mikado.5G1407.1"; ID "mikado.5G1407.1.CDS2";
5	Mikado_loci	CDS	56599520	56599574	.	-	1	gene_id "mikado.5G1407"; transcript_id "mikado.5G1407.1"; ID "mikado.5G1407.1.CDS3";
5	Mikado_loci	CDS	56600237	56600393	.	-	2	gene_id "mikado.5G1407"; transcript_id "mikado.5G1407.1"; ID "mikado.5G1407.1.CDS4";
5	Mikado_loci	CDS	56601523	56601708	.	-	2	gene_id "mikado.5G1407"; transcript_id "mikado.5G1407.1"; ID "mikado.5G1407.1.CDS5";
5	Mikado_loci	CDS	56603478	56603651	.	-	2	gene_id "mikado.5G1407"; transcript_id "mikado.5G1407.1"; ID "mikado.5G1407.1.CDS6";
5	Mikado_loci	CDS	56605613	56605664	.	-	0	gene_id "mikado.5G1407"; transcript_id "mikado.5G1407.1"; ID "mikado.5G1407.1.CDS7";
5	Mikado_loci	five_prime_utr	56605665	56606578	.	-	.	gene_id "mikado.5G1407"; transcript_id "mikado.5G1407.1"; ID "mikado.5G1407.1.five_prime_UTR1";
5	Mikado_loci	three_prime_utr	56594643	56595207	.	-	.	gene_id "mikado.5G1407"; transcript_id "mikado.5G1407.1"; ID "mikado.5G1407.1.three_prime_UTR1";
5	Mikado_loci	gene	56747737	56765486	20	-	.	gene_id "mikado.5G1410"; ID "mikado.5G1410";
5	Mikado_loci	transcript	56747737	56765486	20	-	.	gene_id "mikado.5G1410"; transcript_id "mikado.5G1410.1"; ID "mikado.5G1410.1";
5	Mikado_loci	exon	56747737	56749211	.	-	.	gene_id "mikado.5G1410"; transcript_id "mikado.5G1410.1"; ID "mikado.5G1410.1.exon1";
5	Mikado_loci	exon	56749634	56749803	.	-	.	gene_id "mikado.5G1410"; transcript_id "mikado.5G1410.1"; ID "mikado.5G1410.1.exon2";
5	Mikado_loci	exon	56750414	56750511	.	-	.	gene_id "mikado.5G1410"; transcript_id "mikado.5G1410.1"; ID "mikado.5G1410.1.exon3";
5	Mikado_loci	exon	56750917	56751075	.	-	.	gene_id "mikado.5G1410"; transcript_id "mikado.5G1410.1"; ID "mikado.5G1410.1.exon4";
5	Mikado_loci	exon	56754732	56754894	.	-	.	gene_id "mikado.5G1410"; transcript_id "mikado.5G1410.1"; ID "mikado.5G1410.1.exon5";
5	Mikado_loci	exon	56755141	56755215	.	-	.	gene_id "mikado.5G1410"; transcript_id "mikado.5G1410.1"; ID "mikado.5G1410.1.exon6";
5	Mikado_loci	exon	56755334	56755452	.	-	.	gene_id "mikado.5G1410"; transcript_id "mikado.5G1410.1"; ID "mikado.5G1410.1.exon7";
5	Mikado_loci	exon	56755834	56755874	.	-	.	gene_id "mikado.5G1410"; transcript_id "mikado.5G1410.1"; ID "mikado.5G1410.1.exon8";
5	Mikado_loci	exon	56755997	56756048	.	-	.	gene_id "mikado.5G1410"; transcript_id "mikado.5G1410.1"; ID "mikado.5G1410.1.exon9";
5	Mikado_loci	exon	56756257	56756318	.	-	.	gene_id "mikado.5G1410"; transcript_id "mikado.5G1410.1"; ID "mikado.5G1410.1.exon10";
5	Mikado_loci	exon	56756526	56756644	.	-	.	gene_id "mikado.5G1410"; transcript_id "mikado.5G1410.1"; ID "mikado.5G1410.1.exon11";
5	Mikado_loci	exon	56756885	56760703	.	-	.	gene_id "mikado.5G1410"; transcript_id "mikado.5G1410.1"; ID "mikado.5G1410.1.exon12";
5	Mikado_loci	exon	56765402	56765486	.	-	.	gene_id "mikado.5G1410"; transcript_id "mikado.5G1410.1"; ID "mikado.5G1410.1.exon13";
5	Mikado_loci	CDS	56749167	56749211	.	-	0	gene_id "mikado.5G1410"; transcript_id "mikado.5G1410.1"; ID "mikado.5G1410.1.CDS1";
5	Mikado_loci	CDS	56749634	56749803	.	-	2	gene_id "mikado.5G1410"; transcript_id "mikado.5G1410.1"; ID "mikado.5G1410.1.CDS2";
5	Mikado_loci	CDS	56750414	56750511	.	-	1	gene_id "mikado.5G1410"; transcript_id "mikado.5G1410.1"; ID "mikado.5G1410.1.CDS3";
5	Mikado_loci	CDS	56750917	56751075	.	-	1	gene_id "mikado.5G1410"; transcript_id "mikado.5G1410.1"; ID "mikado.5G1410.1.CDS4";
5	Mikado_loci	CDS	56754732	56754894	.	-	2	gene_id "mikado.5G1410"; transcript_id "mikado.5G1410.1"; ID "mikado.5G1410.1.CDS5";
5	Mikado_loci	CDS	56755141	56755215	.	-	2	gene_id "mikado.5G1410"; transcript_id "mikado.5G1410.1"; ID "mikado.5G1410.1.CDS6";
5	Mikado_loci	CDS	56755334	56755452	.	-	1	gene_id "mikado.5G1410"; transcript_id "mikado.5G1410.1"; ID "mikado.5G1410.1.CDS7";
5	Mikado_loci	CDS	56755834	56755874	.	-	0	gene_id "mikado.5G1410"; transcript_id "mikado.5G1410.1"; ID "mikado.5G1410.1.CDS8";
5	Mikado_loci	CDS	56755997	56756048	.	-	1	gene_id "mikado.5G1410"; transcript_id "mikado.5G1410.1"; ID "mikado.5G1410.1.CDS9";
5	Mikado_loci	CDS	56756257	56756318	.	-	0	gene_id "mikado.5G1410"; transcript_id "mikado.5G1410.1"; ID "mikado.5G1410.1.CDS10";
5	Mikado_loci	CDS	56756526	56756644	.	-	2	gene_id "mikado.5G1410"; transcript_id "mikado.5G1410.1"; ID "mikado.5G1410.1.CDS11";
5	Mikado_loci	CDS	56756885	56760703	.	-	2	gene_id "mikado.5G1410"; transcript_id "mikado.5G1410.1"; ID "mikado.5G1410.1.CDS12";
5	Mikado_loci	CDS	56765402	56765468	.	-	0	gene_id "mikado.5G1410"; transcript_id "mikado.5G1410.1"; ID "mikado.5G1410.1.CDS13";
5	Mikado_loci	five_prime_utr	56765469	56765486	.	-	.	gene_id "mikado.5G1410"; transcript_id "mikado.5G1410.1"; ID "mikado.5G1410.1.five_prime_UTR1";
5	Mikado_loci	three_prime_utr	56747737	56749166	.	-	.	gene_id "mikado.5G1410"; transcript_id "mikado.5G1410.1"; ID "mikado.5G1410.1.three_prime_UTR1";
5	Mikado_loci	gene	56870725	56878816	19	+	.	gene_id "mikado.5G1383"; ID "mikado.5G1383";
5	Mikado_loci	transcript	56870725	56878816	19	+	.	gene_id "mikado.5G1383"; transcript_id "mikado.5G1383.1"; ID "mikado.5G1383.1";
5	Mikado_loci	exon	56870725	56871124	.	+	.	gene_id "mikado.5G1383"; transcript_id "mikado.5G1383.1"; ID "mikado.5G1383.1.exon1";
5	Mikado_loci	exon	56873399	56873669	.	+	.	gene_id "mikado.5G1383"; transcript_id "mikado.5G1383.1"; ID "mikado.5G1383.1.exon2";
5	Mikado_loci	exon	56875885	56876024	.	+	.	gene_id "mikado.5G1383"; transcript_id "mikado.5G1383.1"; ID "mikado.5G1383.1.exon3";
5	Mikado_loci	exon	56876329	56876422	.	+	.	gene_id "mikado.5G1383"; transcript_id "mikado.5G1383.1"; ID "mikado.5G1383.1.exon4";
5	Mikado_loci	exon	56876561	56876716	.	+	.	gene_id "mikado.5G1383"; transcript_id "mikado.5G1383.1"; ID "mikado.5G1383.1.exon5";
5	Mikado_loci	exon	56877650	56877767	.	+	.	gene_id "mikado.5G1383"; transcript_id "mikado.5G1383.1"; ID "mikado.5G1383.1.exon6";
5	Mikado_loci	exon	56878030	56878816	.	+	.	gene_id "mikado.5G1383"; transcript_id "mikado.5G1383.1"; ID "mikado.5G1383.1.exon7";
5	Mikado_loci	CDS	56873403	56873669	.	+	0	gene_id "mikado.5G1383"; transcript_id "mikado.5G1383.1"; ID "mikado.5G1383.1.CDS1";
5	Mikado_loci	CDS	56875885	56876024	.	+	0	gene_id "mikado.5G1383"; transcript_id "mikado.5G1383.1"; ID "mikado.5G1383.1.CDS2";
5	Mikado_loci	CDS	56876329	56876422	.	+	1	gene_id "mikado.5G1383"; transcript_id "mikado.5G1383.1"; ID "mikado.5G1383.1.CDS3";
5	Mikado_loci	CDS	56876561	56876716	.	+	0	gene_id "mikado.5G1383"; transcript_id "mikado.5G1383.1"; ID "mikado.5G1383.1.CDS4";
5	Mikado_loci	CDS	56877650	56877767	.	+	0	gene_id "mikado.5G1383"; transcript_id "mikado.5G1383.1"; ID "mikado.5G1383.1.CDS5";
5	Mikado_loci	CDS	56878030	56878130	.	+	2	gene_id "mikado.5G1383"; transcript_id "mikado.5G1383.1"; ID "mikado.5G1383.1.CDS6";
5	Mikado_loci	five_prime_utr	56870725	56871124	.	+	.	gene_id "mikado.5G1383"; transcript_id "mikado.5G1383.1"; ID "mikado.5G1383.1.five_prime_UTR1";
5	Mikado_loci	five_prime_utr	56873399	56873402	.	+	.	gene_id "mikado.5G1383"; transcript_id "mikado.5G1383.1"; ID "mikado.5G1383.1.five_prime_UTR2";
5	Mikado_loci	three_prime_utr	56878131	56878816	.	+	.	gene_id "mikado.5G1383"; transcript_id "mikado.5G1383.1"; ID "mikado.5G1383.1.three_prime_UTR1";
5	Mikado_loci	gene	57154464	57157911	19	-	.	gene_id "mikado.5G1419"; ID "mikado.5G1419";
5	Mikado_loci	transcript	57154464	57157911	19	-	.	gene_id "mikado.5G1419"; transcript_id "mikado.5G1419.1"; ID "mikado.5G1419.1";
5	Mikado_loci	exon	57154464	57157584	.	-	.	gene_id "mikado.5G1419"; transcript_id "mikado.5G1419.1"; ID "mikado.5G1419.1.exon1";
5	Mikado_loci	exon	57157668	57157911	.	-	.	gene_id "mikado.5G1419"; transcript_id "mikado.5G1419.1"; ID "mikado.5G1419.1.exon2";
5	Mikado_loci	CDS	57156553	57157584	.	-	0	gene_id "mikado.5G1419"; transcript_id "mikado.5G1419.1"; ID "mikado.5G1419.1.CDS1";
5	Mikado_loci	CDS	57157668	57157715	.	-	0	gene_id "mikado.5G1419"; transcript_id "mikado.5G1419.1"; ID "mikado.5G1419.1.CDS2";
5	Mikado_loci	five_prime_utr	57157716	57157911	.	-	.	gene_id "mikado.5G1419"; transcript_id "mikado.5G1419.1"; ID "mikado.5G1419.1.five_prime_UTR1";
5	Mikado_loci	three_prime_utr	57154464	57156552	.	-	.	gene_id "mikado.5G1419"; transcript_id "mikado.5G1419.1"; ID "mikado.5G1419.1.three_prime_UTR1";
5	Mikado_loci	gene	59381505	59382602	17	-	.	gene_id "mikado.5G1454"; ID "mikado.5G1454";
5	Mikado_loci	transcript	59381505	59382602	17	-	.	gene_id "mikado.5G1454"; transcript_id "mikado.5G1454.1"; ID "mikado.5G1454.1";
5	Mikado_loci	exon	59381505	59381706	.	-	.	gene_id "mikado.5G1454"; transcript_id "mikado.5G1454.1"; ID "mikado.5G1454.1.exon1";
5	Mikado_loci	exon	59382432	59382602	.	-	.	gene_id "mikado.5G1454"; transcript_id "mikado.5G1454.1"; ID "mikado.5G1454.1.exon2";
5	Mikado_loci	CDS	59381545	59381706	.	-	0	gene_id "mikado.5G1454"; transcript_id "mikado.5G1454.1"; ID "mikado.5G1454.1.CDS1";
5	Mikado_loci	CDS	59382432	59382548	.	-	0	gene_id "mikado.5G1454"; transcript_id "mikado.5G1454.1"; ID "mikado.5G1454.1.CDS2";
5	Mikado_loci	five_prime_utr	59382549	59382602	.	-	.	gene_id "mikado.5G1454"; transcript_id "mikado.5G1454.1"; ID "mikado.5G1454.1.five_prime_UTR1";
5	Mikado_loci	three_prime_utr	59381505	59381544	.	-	.	gene_id "mikado.5G1454"; transcript_id "mikado.5G1454.1"; ID "mikado.5G1454.1.three_prime_UTR1";
5	Mikado_loci	gene	60250850	60252208	20	+	.	gene_id "mikado.5G1478"; ID "mikado.5G1478";
5	Mikado_loci	transcript	60250850	60252208	20	+	.	gene_id "mikado.5G1478"; transcript_id "mikado.5G1478.1"; ID "mikado.5G1478.1";
5	Mikado_loci	exon	60250850	60251119	.	+	.	gene_id "mikado.5G1478"; transcript_id "mikado.5G1478.1"; ID "mikado.5G1478.1.exon1";
5	Mikado_loci	exon	60251475	60251636	.	+	.	gene_id "mikado.5G1478"; transcript_id "mikado.5G1478.1"; ID "mikado.5G1478.1.exon2";
5	Mikado_loci	exon	60252076	60252208	.	+	.	gene_id "mikado.5G1478"; transcript_id "mikado.5G1478.1"; ID "mikado.5G1478.1.exon3";
5	Mikado_loci	CDS	60251058	60251119	.	+	0	gene_id "mikado.5G1478"; transcript_id "mikado.5G1478.1"; ID "mikado.5G1478.1.CDS1";
5	Mikado_loci	CDS	60251475	60251636	.	+	1	gene_id "mikado.5G1478"; transcript_id "mikado.5G1478.1"; ID "mikado.5G1478.1.CDS2";
5	Mikado_loci	CDS	60252076	60252187	.	+	1	gene_id "mikado.5G1478"; transcript_id "mikado.5G1478.1"; ID "mikado.5G1478.1.CDS3";
5	Mikado_loci	five_prime_utr	60250850	60251057	.	+	.	gene_id "mikado.5G1478"; transcript_id "mikado.5G1478.1"; ID "mikado.5G1478.1.five_prime_UTR1";
5	Mikado_loci	three_prime_utr	60252188	60252208	.	+	.	gene_id "mikado.5G1478"; transcript_id "mikado.5G1478.1"; ID "mikado.5G1478.1.three_prime_UTR1";
5	Mikado_loci	gene	61322904	61325828	19	-	.	gene_id "mikado.5G1566"; ID "mikado.5G1566";
5	Mikado_loci	transcript	61322904	61325828	19	-	.	gene_id "mikado.5G1566"; transcript_id "mikado.5G1566.1"; ID "mikado.5G1566.1";
5	Mikado_loci	exon	61322904	61324520	.	-	.	gene_id "mikado.5G1566"; transcript_id "mikado.5G1566.1"; ID "mikado.5G1566.1.exon1";
5	Mikado_loci	exon	61325420	61325828	.	-	.	gene_id "mikado.5G1566"; transcript_id "mikado.5G1566.1"; ID "mikado.5G1566.1.exon2";
5	Mikado_loci	CDS	61323337	61324520	.	-	2	gene_id "mikado.5G1566"; transcript_id "mikado.5G1566.1"; ID "mikado.5G1566.1.CDS1";
5	Mikado_loci	CDS	61325420	61325585	.	-	0	gene_id "mikado.5G1566"; transcript_id "mikado.5G1566.1"; ID "mikado.5G1566.1.CDS2";
5	Mikado_loci	five_prime_utr	61325586	61325828	.	-	.	gene_id "mikado.5G1566"; transcript_id "mikado.5G1566.1"; ID "mikado.5G1566.1.five_prime_UTR1";
5	Mikado_loci	three_prime_utr	61322904	61323336	.	-	.	gene_id "mikado.5G1566"; transcript_id "mikado.5G1566.1"; ID "mikado.5G1566.1.three_prime_UTR1";
5	Mikado_loci	gene	62140790	62149535	20	-	.	gene_id "mikado.5G1582"; ID "mikado.5G1582";
5	Mikado_loci	transcript	62140790	62149535	20	-	.	gene_id "mikado.5G1582"; transcript_id "mikado.5G1582.1"; ID "mikado.5G1582.1";
5	Mikado_loci	exon	62140790	62141205	.	-	.	gene_id "mikado.5G1582"; transcript_id "mikado.5G1582.1"; ID "mikado.5G1582.1.exon1";
5	Mikado_loci	exon	62141321	62141437	.	-	.	gene_id "mikado.5G1582"; transcript_id "mikado.5G1582.1"; ID "mikado.5G1582.1.exon2";
5	Mikado_loci	exon	62144029	62144119	.	-	.	gene_id "mikado.5G1582"; transcript_id "mikado.5G1582.1"; ID "mikado.5G1582.1.exon3";
5	Mikado_loci	exon	62144540	62144619	.	-	.	gene_id "mikado.5G1582"; transcript_id "mikado.5G1582.1"; ID "mikado.5G1582.1.exon4";
5	Mikado_loci	exon	62145777	62145806	.	-	.	gene_id "mikado.5G1582"; transcript_id "mikado.5G1582.1"; ID "mikado.5G1582.1.exon5";
5	Mikado_loci	exon	62148532	62148912	.	-	.	gene_id "mikado.5G1582"; transcript_id "mikado.5G1582.1"; ID "mikado.5G1582.1.exon6";
5	Mikado_loci	exon	62149195	62149535	.	-	.	gene_id "mikado.5G1582"; transcript_id "mikado.5G1582.1"; ID "mikado.5G1582.1.exon7";
5	Mikado_loci	CDS	62141054	62141205	.	-	2	gene_id "mikado.5G1582"; transcript_id "mikado.5G1582.1"; ID "mikado.5G1582.1.CDS1";
5	Mikado_loci	CDS	62141321	62141437	.	-	2	gene_id "mikado.5G1582"; transcript_id "mikado.5G1582.1"; ID "mikado.5G1582.1.CDS2";
5	Mikado_loci	CDS	62144029	62144119	.	-	0	gene_id "mikado.5G1582"; transcript_id "mikado.5G1582.1"; ID "mikado.5G1582.1.CDS3";
5	Mikado_loci	CDS	62144540	62144619	.	-	2	gene_id "mikado.5G1582"; transcript_id "mikado.5G1582.1"; ID "mikado.5G1582.1.CDS4";
5	Mikado_loci	CDS	62145777	62145806	.	-	2	gene_id "mikado.5G1582"; transcript_id "mikado.5G1582.1"; ID "mikado.5G1582.1.CDS5";
5	Mikado_loci	CDS	62148532	62148912	.	-	2	gene_id "mikado.5G1582"; transcript_id "mikado.5G1582.1"; ID "mikado.5G1582.1.CDS6";
5	Mikado_loci	CDS	62149195	62149228	.	-	0	gene_id "mikado.5G1582"; transcript_id "mikado.5G1582.1"; ID "mikado.5G1582.1.CDS7";
5	Mikado_loci	five_prime_utr	62149229	62149535	.	-	.	gene_id "mikado.5G1582"; transcript_id "mikado.5G1582.1"; ID "mikado.5G1582.1.five_prime_UTR1";
5	Mikado_loci	three_prime_utr	62140790	62141053	.	-	.	gene_id "mikado.5G1582"; transcript_id "mikado.5G1582.1"; ID "mikado.5G1582.1.three_prime_UTR1";
5	Mikado_loci	gene	65545778	65573063	18	+	.	gene_id "mikado.5G1654"; ID "mikado.5G1654";
5	Mikado_loci	transcript	65545778	65573063	18	+	.	gene_id "mikado.5G1654"; transcript_id "mikado.5G1654.1"; ID "mikado.5G1654.1";
5	Mikado_loci	exon	65545778	65546029	.	+	.	gene_id "mikado.5G1654"; transcript_id "mikado.5G1654.1"; ID "mikado.5G1654.1.exon1";
5	Mikado_loci	exon	65569862	65569882	.	+	.	gene_id "mikado.5G1654"; transcript_id "mikado.5G1654.1"; ID "mikado.5G1654.1.exon2";
5	Mikado_loci	exon	65570033	65570053	.	+	.	gene_id "mikado.5G1654"; transcript_id "mikado.5G1654.1"; ID "mikado.5G1654.1.exon3";
5	Mikado_loci	exon	65571950	65571970	.	+	.	gene_id "mikado.5G1654"; transcript_id "mikado.5G1654.1"; ID "mikado.5G1654.1.exon4";
5	Mikado_loci	exon	65572086	65572160	.	+	.	gene_id "mikado.5G1654"; transcript_id "mikado.5G1654.1"; ID "mikado.5G1654.1.exon5";
5	Mikado_loci	exon	65572896	65573063	.	+	.	gene_id "mikado.5G1654"; transcript_id "mikado.5G1654.1"; ID "mikado.5G1654.1.exon6";
5	Mikado_loci	CDS	65545816	65546029	.	+	0	gene_id "mikado.5G1654"; transcript_id "mikado.5G1654.1"; ID "mikado.5G1654.1.CDS1";
5	Mikado_loci	CDS	65569862	65569882	.	+	2	gene_id "mikado.5G1654"; transcript_id "mikado.5G1654.1"; ID "mikado.5G1654.1.CDS2";
5	Mikado_loci	CDS	65570033	65570053	.	+	2	gene_id "mikado.5G1654"; transcript_id "mikado.5G1654.1"; ID "mikado.5G1654.1.CDS3";
5	Mikado_loci	CDS	65571950	65571970	.	+	2	gene_id "mikado.5G1654"; transcript_id "mikado.5G1654.1"; ID "mikado.5G1654.1.CDS4";
5	Mikado_loci	CDS	65572086	65572160	.	+	2	gene_id "mikado.5G1654"; transcript_id "mikado.5G1654.1"; ID "mikado.5G1654.1.CDS5";
5	Mikado_loci	CDS	65572896	65573053	.	+	2	gene_id "mikado.5G1654"; transcript_id "mikado.5G1654.1"; ID "mikado.5G1654.1.CDS6";
5	Mikado_loci	five_prime_utr	65545778	65545815	.	+	.	gene_id "mikado.5G1654"; transcript_id "mikado.5G1654.1"; ID "mikado.5G1654.1.five_prime_UTR1";
5	Mikado_loci	three_prime_utr	65573054	65573063	.	+	.	gene_id "mikado.5G1654"; transcript_id "mikado.5G1654.1"; ID "mikado.5G1654.1.three_prime_UTR1";
5	Mikado_loci	gene	67752317	67763469	21	+	.	gene_id "mikado.5G1749"; ID "mikado.5G1749";
5	Mikado_loci	transcript	67752317	67763469	21	+	.	gene_id "mikado.5G1749"; transcript_id "mikado.5G1749.1"; ID "mikado.5G1749.1";
5	Mikado_loci	exon	67752317	67752416	.	+	.	gene_id "mikado.5G1749"; transcript_id "mikado.5G1749.1"; ID "mikado.5G1749.1.exon1";
5	Mikado_loci	exon	67752538	67752673	.	+	.	gene_id "mikado.5G1749"; transcript_id "mikado.5G1749.1"; ID "mikado.5G1749.1.exon2";
5	Mikado_loci	exon	67762442	67762558	.	+	.	gene_id "mikado.5G1749"; transcript_id "mikado.5G1749.1"; ID "mikado.5G1749.1.exon3";
5	Mikado_loci	exon	67762654	67762767	.	+	.	gene_id "mikado.5G1749"; transcript_id "mikado.5G1749.1"; ID "mikado.5G1749.1.exon4";
5	Mikado_loci	exon	67762922	67762978	.	+	.	gene_id "mikado.5G1749"; transcript_id "mikado.5G1749.1"; ID "mikado.5G1749.1.exon5";
5	Mikado_loci	exon	67763228	67763469	.	+	.	gene_id "mikado.5G1749"; transcript_id "mikado.5G1749.1"; ID "mikado.5G1749.1.exon6";
5	Mikado_loci	CDS	67752647	67752673	.	+	0	gene_id "mikado.5G1749"; transcript_id "mikado.5G1749.1"; ID "mikado.5G1749.1.CDS1";
5	Mikado_loci	CDS	67762442	67762558	.	+	0	gene_id "mikado.5G1749"; transcript_id "mikado.5G1749.1"; ID "mikado.5G1749.1.CDS2";
5	Mikado_loci	CDS	67762654	67762767	.	+	0	gene_id "mikado.5G1749"; transcript_id "mikado.5G1749.1"; ID "mikado.5G1749.1.CDS3";
5	Mikado_loci	CDS	67762922	67762978	.	+	0	gene_id "mikado.5G1749"; transcript_id "mikado.5G1749.1"; ID "mikado.5G1749.1.CDS4";
5	Mikado_loci	CDS	67763228	67763431	.	+	0	gene_id "mikado.5G1749"; transcript_id "mikado.5G1749.1"; ID "mikado.5G1749.1.CDS5";
5	Mikado_loci	five_prime_utr	67752317	67752416	.	+	.	gene_id "mikado.5G1749"; transcript_id "mikado.5G1749.1"; ID "mikado.5G1749.1.five_prime_UTR1";
5	Mikado_loci	five_prime_utr	67752538	67752646	.	+	.	gene_id "mikado.5G1749"; transcript_id "mikado.5G1749.1"; ID "mikado.5G1749.1.five_prime_UTR2";
5	Mikado_loci	three_prime_utr	67763432	67763469	.	+	.	gene_id "mikado.5G1749"; transcript_id "mikado.5G1749.1"; ID "mikado.5G1749.1.three_prime_UTR1";
6	Mikado_loci	gene	3639521	3640896	17	+	.	gene_id "mikado.6G47"; ID "mikado.6G47";
6	Mikado_loci	transcript	3639521	3640896	17	+	.	gene_id "mikado.6G47"; transcript_id "mikado.6G47.1"; ID "mikado.6G47.1";
6	Mikado_loci	exon	3639521	3640260	.	+	.	gene_id "mikado.6G47"; transcript_id "mikado.6G47.1"; ID "mikado.6G47.1.exon1";
6	Mikado_loci	exon	3640372	3640468	.	+	.	gene_id "mikado.6G47"; transcript_id "mikado.6G47.1"; ID "mikado.6G47.1.exon2";
6	Mikado_loci	exon	3640621	3640896	.	+	.	gene_id "mikado.6G47"; transcript_id "mikado.6G47.1"; ID "mikado.6G47.1.exon3";
6	Mikado_loci	CDS	3639547	3640260	.	+	0	gene_id "mikado.6G47"; transcript_id "mikado.6G47.1"; ID "mikado.6G47.1.CDS1";
6	Mikado_loci	CDS	3640372	3640452	.	+	0	gene_id "mikado.6G47"; transcript_id "mikado.6G47.1"; ID "mikado.6G47.1.CDS2";
6	Mikado_loci	five_prime_utr	3639521	3639546	.	+	.	gene_id "mikado.6G47"; transcript_id "mikado.6G47.1"; ID "mikado.6G47.1.five_prime_UTR1";
6	Mikado_loci	three_prime_utr	3640453	3640468	.	+	.	gene_id "mikado.6G47"; transcript_id "mikado.6G47.1"; ID "mikado.6G47.1.three_prime_UTR1";
6	Mikado_loci	three_prime_utr	3640621	3640896	.	+	.	gene_id "mikado.6G47"; transcript_id "mikado.6G47.1"; ID "mikado.6G47.1.three_prime_UTR2";
6	Mikado_loci	gene	6990239	6992513	21	-	.	gene_id "mikado.6G95"; ID "mikado.6G95";
6	Mikado_loci	transcript	6990239	6992513	21	-	.	gene_id "mikado.6G95"; transcript_id "mikado.6G95.1"; ID "mikado.6G95.1";
6	Mikado_loci	exon	6990239	6990976	.	-	.	gene_id "mikado.6G95"; transcript_id "mikado.6G95.1"; ID "mikado.6G95.1.exon1";
6	Mikado_loci	exon	6991071	6991182	.	-	.	gene_id "mikado.6G95"; transcript_id "mikado.6G95.1"; ID "mikado.6G95.1.exon2";
6	Mikado_loci	exon	6991465	6992019	.	-	.	gene_id "mikado.6G95"; transcript_id "mikado.6G95.1"; ID "mikado.6G95.1.exon3";
6	Mikado_loci	exon	6992118	6992513	.	-	.	gene_id "mikado.6G95"; transcript_id "mikado.6G95.1"; ID "mikado.6G95.1.exon4";
6	Mikado_loci	CDS	6990606	6990976	.	-	2	gene_id "mikado.6G95"; transcript_id "mikado.6G95.1"; ID "mikado.6G95.1.CDS1";
6	Mikado_loci	CDS	6991071	6991182	.	-	0	gene_id "mikado.6G95"; transcript_id "mikado.6G95.1"; ID "mikado.6G95.1.CDS2";
6	Mikado_loci	CDS	6991465	6991533	.	-	0	gene_id "mikado.6G95"; transcript_id "mikado.6G95.1"; ID "mikado.6G95.1.CDS3";
6	Mikado_loci	five_prime_utr	6991534	6992019	.	-	.	gene_id "mikado.6G95"; transcript_id "mikado.6G95.1"; ID "mikado.6G95.1.five_prime_UTR1";
6	Mikado_loci	five_prime_utr	6992118	6992513	.	-	.	gene_id "mikado.6G95"; transcript_id "mikado.6G95.1"; ID "mikado.6G95.1.five_prime_UTR2";
6	Mikado_loci	three_prime_utr	6990239	6990605	.	-	.	gene_id "mikado.6G95"; transcript_id "mikado.6G95.1"; ID "mikado.6G95.1.three_prime_UTR1";
6	Mikado_loci	gene	11075872	11076888	19	+	.	gene_id "mikado.6G172"; ID "mikado.6G172";
6	Mikado_loci	transcript	11075872	11076888	19	+	.	gene_id "mikado.6G172"; transcript_id "mikado.6G172.1"; ID "mikado.6G172.1";
6	Mikado_loci	exon	11075872	11076017	.	+	.	gene_id "mikado.6G172"; transcript_id "mikado.6G172.1"; ID "mikado.6G172.1.exon1";
6	Mikado_loci	exon	11076207	11076336	.	+	.	gene_id "mikado.6G172"; transcript_id "mikado.6G172.1"; ID "mikado.6G172.1.exon2";
6	Mikado_loci	exon	11076418	11076494	.	+	.	gene_id "mikado.6G172"; transcript_id "mikado.6G172.1"; ID "mikado.6G172.1.exon3";
6	Mikado_loci	exon	11076596	11076888	.	+	.	gene_id "mikado.6G172"; transcript_id "mikado.6G172.1"; ID "mikado.6G172.1.exon4";
6	Mikado_loci	CDS	11076270	11076336	.	+	0	gene_id "mikado.6G172"; transcript_id "mikado.6G172.1"; ID "mikado.6G172.1.CDS1";
6	Mikado_loci	CDS	11076418	11076494	.	+	2	gene_id "mikado.6G172"; transcript_id "mikado.6G172.1"; ID "mikado.6G172.1.CDS2";
6	Mikado_loci	CDS	11076596	11076805	.	+	0	gene_id "mikado.6G172"; transcript_id "mikado.6G172.1"; ID "mikado.6G172.1.CDS3";
6	Mikado_loci	five_prime_utr	11075872	11076017	.	+	.	gene_id "mikado.6G172"; transcript_id "mikado.6G172.1"; ID "mikado.6G172.1.five_prime_UTR1";
6	Mikado_loci	five_prime_utr	11076207	11076269	.	+	.	gene_id "mikado.6G172"; transcript_id "mikado.6G172.1"; ID "mikado.6G172.1.five_prime_UTR2";
6	Mikado_loci	three_prime_utr	11076806	11076888	.	+	.	gene_id "mikado.6G172"; transcript_id "mikado.6G172.1"; ID "mikado.6G172.1.three_prime_UTR1";
6	Mikado_loci	gene	12270135	12283816	16	-	.	gene_id "mikado.6G186"; ID "mikado.6G186";
6	Mikado_loci	transcript	12270135	12283816	16	-	.	gene_id "mikado.6G186"; transcript_id "mikado.6G186.1"; ID "mikado.6G186.1";
6	Mikado_loci	exon	12270135	12270474	.	-	.	gene_id "mikado.6G186"; transcript_id "mikado.6G186.1"; ID "mikado.6G186.1.exon1";
6	Mikado_loci	exon	12270668	12270776	.	-	.	gene_id "mikado.6G186"; transcript_id "mikado.6G186.1"; ID "mikado.6G186.1.exon2";
6	Mikado_loci	exon	12271167	12271250	.	-	.	gene_id "mikado.6G186"; transcript_id "mikado.6G186.1"; ID "mikado.6G186.1.exon3";
6	Mikado_loci	exon	12273642	12273751	.	-	.	gene_id "mikado.6G186"; transcript_id "mikado.6G186.1"; ID "mikado.6G186.1.exon4";
6	Mikado_loci	exon	12273853	12274041	.	-	.	gene_id "mikado.6G186"; transcript_id "mikado.6G186.1"; ID "mikado.6G186.1.exon5";
6	Mikado_loci	exon	12276326	12276537	.	-	.	gene_id "mikado.6G186"; transcript_id "mikado.6G186.1"; ID "mikado.6G186.1.exon6";
6	Mikado_loci	exon	12283526	12283816	.	-	.	gene_id "mikado.6G186"; transcript_id "mikado.6G186.1"; ID "mikado.6G186.1.exon7";
6	Mikado_loci	CDS	12276335	12276537	.	-	2	gene_id "mikado.6G186"; transcript_id "mikado.6G186.1"; ID "mikado.6G186.1.CDS1";
6	Mikado_loci	CDS	12283526	12283646	.	-	0	gene_id "mikado.6G186"; transcript_id "mikado.6G186.1"; ID "mikado.6G186.1.CDS2";
6	Mikado_loci	five_prime_utr	12283647	12283816	.	-	.	gene_id "mikado.6G186"; transcript_id "mikado.6G186.1"; ID "mikado.6G186.1.five_prime_UTR1";
6	Mikado_loci	three_prime_utr	12270135	12270474	.	-	.	gene_id "mikado.6G186"; transcript_id "mikado.6G186.1"; ID "mikado.6G186.1.three_prime_UTR1";
6	Mikado_loci	three_prime_utr	12270668	12270776	.	-	.	gene_id "mikado.6G186"; transcript_id "mikado.6G186.1"; ID "mikado.6G186.1.three_prime_UTR2";
6	Mikado_loci	three_prime_utr	12271167	12271250	.	-	.	gene_id "mikado.6G186"; transcript_id "mikado.6G186.1"; ID "mikado.6G186.1.three_prime_UTR3";
6	Mikado_loci	three_prime_utr	12273642	12273751	.	-	.	gene_id "mikado.6G186"; transcript_id "mikado.6G186.1"; ID "mikado.6G186.1.three_prime_UTR4";
6	Mikado_loci	three_prime_utr	12273853	12274041	.	-	.	gene_id "mikado.6G186"; transcript_id "mikado.6G186.1"; ID "mikado.6G186.1.three_prime_UTR5";
6	Mikado_loci	three_prime_utr	12276326	12276334	.	-	.	gene_id "mikado.6G186"; transcript_id "mikado.6G186.1"; ID "mikado.6G186.1.three_prime_UTR6";
6	Mikado_loci	gene	13311326	13312922	18	-	.	gene_id "mikado.6G277"; ID "mikado.6G277";
6	Mikado_loci	transcript	13311326	13312922	18	-	.	gene_id "mikado.6G277"; transcript_id "mikado.6G277.1"; ID "mikado.6G277.1";
6	Mikado_loci	exon	13311326	13311719	.	-	.	gene_id "mikado.6G277"; transcript_id "mikado.6G277.1"; ID "mikado.6G277.1.exon1";
6	Mikado_loci	exon	13312302	13312405	.	-	.	gene_id "mikado.6G277"; transcript_id "mikado.6G277.1"; ID "mikado.6G277.1.exon2";
6	Mikado_loci	exon	13312520	13312922	.	-	.	gene_id "mikado.6G277"; transcript_id "mikado.6G277.1"; ID "mikado.6G277.1.exon3";
6	Mikado_loci	CDS	13311570	13311719	.	-	0	gene_id "mikado.6G277"; transcript_id "mikado.6G277.1"; ID "mikado.6G277.1.CDS1";
6	Mikado_loci	CDS	13312302	13312405	.	-	2	gene_id "mikado.6G277"; transcript_id "mikado.6G277.1"; ID "mikado.6G277.1.CDS2";
6	Mikado_loci	CDS	13312520	13312607	.	-	0	gene_id "mikado.6G277"; transcript_id "mikado.6G277.1"; ID "mikado.6G277.1.CDS3";
6	Mikado_loci	five_prime_utr	13312608	13312922	.	-	.	gene_id "mikado.6G277"; transcript_id "mikado.6G277.1"; ID "mikado.6G277.1.five_prime_UTR1";
6	Mikado_loci	three_prime_utr	13311326	13311569	.	-	.	gene_id "mikado.6G277"; transcript_id "mikado.6G277.1"; ID "mikado.6G277.1.three_prime_UTR1";
6	Mikado_loci	gene	14771027	14776061	20	+	.	gene_id "mikado.6G248"; ID "mikado.6G248";
6	Mikado_loci	transcript	14771027	14776061	20	+	.	gene_id "mikado.6G248"; transcript_id "mikado.6G248.1"; ID "mikado.6G248.1";
6	Mikado_loci	exon	14771027	14771207	.	+	.	gene_id "mikado.6G248"; transcript_id "mikado.6G248.1"; ID "mikado.6G248.1.exon1";
6	Mikado_loci	exon	14771767	14771810	.	+	.	gene_id "mikado.6G248"; transcript_id "mikado.6G248.1"; ID "mikado.6G248.1.exon2";
6	Mikado_loci	exon	14772777	14772947	.	+	.	gene_id "mikado.6G248"; transcript_id "mikado.6G248.1"; ID "mikado.6G248.1.exon3";
6	Mikado_loci	exon	14773331	14773407	.	+	.	gene_id "mikado.6G248"; transcript_id "mikado.6G248.1"; ID "mikado.6G248.1.exon4";
6	Mikado_loci	exon	14774222	14776061	.	+	.	gene_id "mikado.6G248"; transcript_id "mikado.6G248.1"; ID "mikado.6G248.1.exon5";
6	Mikado_loci	CDS	14771138	14771207	.	+	0	gene_id "mikado.6G248"; transcript_id "mikado.6G248.1"; ID "mikado.6G248.1.CDS1";
6	Mikado_loci	CDS	14771767	14771810	.	+	2	gene_id "mikado.6G248"; transcript_id "mikado.6G248.1"; ID "mikado.6G248.1.CDS2";
6	Mikado_loci	CDS	14772777	14772947	.	+	0	gene_id "mikado.6G248"; transcript_id "mikado.6G248.1"; ID "mikado.6G248.1.CDS3";
6	Mikado_loci	CDS	14773331	14773407	.	+	0	gene_id "mikado.6G248"; transcript_id "mikado.6G248.1"; ID "mikado.6G248.1.CDS4";
6	Mikado_loci	CDS	14774222	14774525	.	+	1	gene_id "mikado.6G248"; transcript_id "mikado.6G248.1"; ID "mikado.6G248.1.CDS5";
6	Mikado_loci	five_prime_utr	14771027	14771137	.	+	.	gene_id "mikado.6G248"; transcript_id "mikado.6G248.1"; ID "mikado.6G248.1.five_prime_UTR1";
6	Mikado_loci	three_prime_utr	14774526	14776061	.	+	.	gene_id "mikado.6G248"; transcript_id "mikado.6G248.1"; ID "mikado.6G248.1.three_prime_UTR1";
6	Mikado_loci	gene	23208521	23214981	18	+	.	gene_id "mikado.6G510"; ID "mikado.6G510";
6	Mikado_loci	transcript	23208521	23214981	18	+	.	gene_id "mikado.6G510"; transcript_id "mikado.6G510.1"; ID "mikado.6G510.1";
6	Mikado_loci	exon	23208521	23208677	.	+	.	gene_id "mikado.6G510"; transcript_id "mikado.6G510.1"; ID "mikado.6G510.1.exon1";
6	Mikado_loci	exon	23208908	23209587	.	+	.	gene_id "mikado.6G510"; transcript_id "mikado.6G510.1"; ID "mikado.6G510.1.exon2";
6	Mikado_loci	exon	23211476	23212111	.	+	.	gene_id "mikado.6G510"; transcript_id "mikado.6G510.1"; ID "mikado.6G510.1.exon3";
6	Mikado_loci	exon	23212275	23214981	.	+	.	gene_id "mikado.6G510"; transcript_id "mikado.6G510.1"; ID "mikado.6G510.1.exon4";
6	Mikado_loci	CDS	23208535	23208677	.	+	0	gene_id "mikado.6G510"; transcript_id "mikado.6G510.1"; ID "mikado.6G510.1.CDS1";
6	Mikado_loci	CDS	23208908	23209587	.	+	1	gene_id "mikado.6G510"; transcript_id "mikado.6G510.1"; ID "mikado.6G510.1.CDS2";
6	Mikado_loci	CDS	23211476	23212111	.	+	2	gene_id "mikado.6G510"; transcript_id "mikado.6G510.1"; ID "mikado.6G510.1.CDS3";
6	Mikado_loci	CDS	23212275	23213812	.	+	2	gene_id "mikado.6G510"; transcript_id "mikado.6G510.1"; ID "mikado.6G510.1.CDS4";
6	Mikado_loci	five_prime_utr	23208521	23208534	.	+	.	gene_id "mikado.6G510"; transcript_id "mikado.6G510.1"; ID "mikado.6G510.1.five_prime_UTR1";
6	Mikado_loci	three_prime_utr	23213813	23214981	.	+	.	gene_id "mikado.6G510"; transcript_id "mikado.6G510.1"; ID "mikado.6G510.1.three_prime_UTR1";
6	Mikado_loci	gene	23430066	23433242	18	-	.	gene_id "mikado.6G521"; ID "mikado.6G521";
6	Mikado_loci	transcript	23430066	23433242	18	-	.	gene_id "mikado.6G521"; transcript_id "mikado.6G521.1"; ID "mikado.6G521.1";
6	Mikado_loci	exon	23430066	23430598	.	-	.	gene_id "mikado.6G521"; transcript_id "mikado.6G521.1"; ID "mikado.6G521.1.exon1";
6	Mikado_loci	exon	23431588	23431797	.	-	.	gene_id "mikado.6G521"; transcript_id "mikado.6G521.1"; ID "mikado.6G521.1.exon2";
6	Mikado_loci	exon	23432011	23432229	.	-	.	gene_id "mikado.6G521"; transcript_id "mikado.6G521.1"; ID "mikado.6G521.1.exon3";
6	Mikado_loci	exon	23432947	23433242	.	-	.	gene_id "mikado.6G521"; transcript_id "mikado.6G521.1"; ID "mikado.6G521.1.exon4";
6	Mikado_loci	CDS	23430219	23430598	.	-	2	gene_id "mikado.6G521"; transcript_id "mikado.6G521.1"; ID "mikado.6G521.1.CDS1";
6	Mikado_loci	CDS	23431588	23431797	.	-	2	gene_id "mikado.6G521"; transcript_id "mikado.6G521.1"; ID "mikado.6G521.1.CDS2";
6	Mikado_loci	CDS	23432011	23432229	.	-	2	gene_id "mikado.6G521"; transcript_id "mikado.6G521.1"; ID "mikado.6G521.1.CDS3";
6	Mikado_loci	CDS	23432947	23433154	.	-	0	gene_id "mikado.6G521"; transcript_id "mikado.6G521.1"; ID "mikado.6G521.1.CDS4";
6	Mikado_loci	five_prime_utr	23433155	23433242	.	-	.	gene_id "mikado.6G521"; transcript_id "mikado.6G521.1"; ID "mikado.6G521.1.five_prime_UTR1";
6	Mikado_loci	three_prime_utr	23430066	23430218	.	-	.	gene_id "mikado.6G521"; transcript_id "mikado.6G521.1"; ID "mikado.6G521.1.three_prime_UTR1";
6	Mikado_loci	gene	26082113	26111466	18	-	.	gene_id "mikado.6G579"; ID "mikado.6G579";
6	Mikado_loci	transcript	26082113	26111466	18	-	.	gene_id "mikado.6G579"; transcript_id "mikado.6G579.1"; ID "mikado.6G579.1";
6	Mikado_loci	exon	26082113	26083168	.	-	.	gene_id "mikado.6G579"; transcript_id "mikado.6G579.1"; ID "mikado.6G579.1.exon1";
6	Mikado_loci	exon	26084456	26084510	.	-	.	gene_id "mikado.6G579"; transcript_id "mikado.6G579.1"; ID "mikado.6G579.1.exon2";
6	Mikado_loci	exon	26087126	26087163	.	-	.	gene_id "mikado.6G579"; transcript_id "mikado.6G579.1"; ID "mikado.6G579.1.exon3";
6	Mikado_loci	exon	26087399	26087538	.	-	.	gene_id "mikado.6G579"; transcript_id "mikado.6G579.1"; ID "mikado.6G579.1.exon4";
6	Mikado_loci	exon	26088853	26089035	.	-	.	gene_id "mikado.6G579"; transcript_id "mikado.6G579.1"; ID "mikado.6G579.1.exon5";
6	Mikado_loci	exon	26089236	26089328	.	-	.	gene_id "mikado.6G579"; transcript_id "mikado.6G579.1"; ID "mikado.6G579.1.exon6";
6	Mikado_loci	exon	26089499	26089715	.	-	.	gene_id "mikado.6G579"; transcript_id "mikado.6G579.1"; ID "mikado.6G579.1.exon7";
6	Mikado_loci	exon	26090346	26090508	.	-	.	gene_id "mikado.6G579"; transcript_id "mikado.6G579.1"; ID "mikado.6G579.1.exon8";
6	Mikado_loci	exon	26091442	26091498	.	-	.	gene_id "mikado.6G579"; transcript_id "mikado.6G579.1"; ID "mikado.6G579.1.exon9";
6	Mikado_loci	exon	26092763	26092894	.	-	.	gene_id "mikado.6G579"; transcript_id "mikado.6G579.1"; ID "mikado.6G579.1.exon10";
6	Mikado_loci	exon	26093038	26093103	.	-	.	gene_id "mikado.6G579"; transcript_id "mikado.6G579.1"; ID "mikado.6G579.1.exon11";
6	Mikado_loci	exon	26094103	26094174	.	-	.	gene_id "mikado.6G579"; transcript_id "mikado.6G579.1"; ID "mikado.6G579.1.exon12";
6	Mikado_loci	exon	26098614	26098694	.	-	.	gene_id "mikado.6G579"; transcript_id "mikado.6G579.1"; ID "mikado.6G579.1.exon13";
6	Mikado_loci	exon	26099375	26099422	.	-	.	gene_id "mikado.6G579"; transcript_id "mikado.6G579.1"; ID "mikado.6G579.1.exon14";
6	Mikado_loci	exon	26099686	26099805	.	-	.	gene_id "mikado.6G579"; transcript_id "mikado.6G579.1"; ID "mikado.6G579.1.exon15";
6	Mikado_loci	exon	26099901	26100089	.	-	.	gene_id "mikado.6G579"; transcript_id "mikado.6G579.1"; ID "mikado.6G579.1.exon16";
6	Mikado_loci	exon	26100207	26100323	.	-	.	gene_id "mikado.6G579"; transcript_id "mikado.6G579.1"; ID "mikado.6G579.1.exon17";
6	Mikado_loci	exon	26100449	26100625	.	-	.	gene_id "mikado.6G579"; transcript_id "mikado.6G579.1"; ID "mikado.6G579.1.exon18";
6	Mikado_loci	exon	26100722	26100832	.	-	.	gene_id "mikado.6G579"; transcript_id "mikado.6G579.1"; ID "mikado.6G579.1.exon19";
6	Mikado_loci	exon	26101371	26101634	.	-	.	gene_id "mikado.6G579"; transcript_id "mikado.6G579.1"; ID "mikado.6G579.1.exon20";
6	Mikado_loci	exon	26103939	26104019	.	-	.	gene_id "mikado.6G579"; transcript_id "mikado.6G579.1"; ID "mikado.6G579.1.exon21";
6	Mikado_loci	exon	26105580	26105900	.	-	.	gene_id "mikado.6G579"; transcript_id "mikado.6G579.1"; ID "mikado.6G579.1.exon22";
6	Mikado_loci	exon	26106158	26106235	.	-	.	gene_id "mikado.6G579"; transcript_id "mikado.6G579.1"; ID "mikado.6G579.1.exon23";
6	Mikado_loci	exon	26106444	26106533	.	-	.	gene_id "mikado.6G579"; transcript_id "mikado.6G579.1"; ID "mikado.6G579.1.exon24";
6	Mikado_loci	exon	26111341	26111466	.	-	.	gene_id "mikado.6G579"; transcript_id "mikado.6G579.1"; ID "mikado.6G579.1.exon25";
6	Mikado_loci	CDS	26083056	26083168	.	-	2	gene_id "mikado.6G579"; transcript_id "mikado.6G579.1"; ID "mikado.6G579.1.CDS1";
6	Mikado_loci	CDS	26084456	26084510	.	-	0	gene_id "mikado.6G579"; transcript_id "mikado.6G579.1"; ID "mikado.6G579.1.CDS2";
6	Mikado_loci	CDS	26087126	26087163	.	-	2	gene_id "mikado.6G579"; transcript_id "mikado.6G579.1"; ID "mikado.6G579.1.CDS3";
6	Mikado_loci	CDS	26087399	26087538	.	-	1	gene_id "mikado.6G579"; transcript_id "mikado.6G579.1"; ID "mikado.6G579.1.CDS4";
6	Mikado_loci	CDS	26088853	26089035	.	-	1	gene_id "mikado.6G579"; transcript_id "mikado.6G579.1"; ID "mikado.6G579.1.CDS5";
6	Mikado_loci	CDS	26089236	26089328	.	-	1	gene_id "mikado.6G579"; transcript_id "mikado.6G579.1"; ID "mikado.6G579.1.CDS6";
6	Mikado_loci	CDS	26089499	26089715	.	-	2	gene_id "mikado.6G579"; transcript_id "mikado.6G579.1"; ID "mikado.6G579.1.CDS7";
6	Mikado_loci	CDS	26090346	26090508	.	-	0	gene_id "mikado.6G579"; transcript_id "mikado.6G579.1"; ID "mikado.6G579.1.CDS8";
6	Mikado_loci	CDS	26091442	26091498	.	-	0	gene_id "mikado.6G579"; transcript_id "mikado.6G579.1"; ID "mikado.6G579.1.CDS9";
6	Mikado_loci	CDS	26092763	26092894	.	-	0	gene_id "mikado.6G579"; transcript_id "mikado.6G579.1"; ID "mikado.6G579.1.CDS10";
6	Mikado_loci	CDS	26093038	26093103	.	-	0	gene_id "mikado.6G579"; transcript_id "mikado.6G579.1"; ID "mikado.6G579.1.CDS11";
6	Mikado_loci	CDS	26094103	26094174	.	-	0	gene_id "mikado.6G579"; transcript_id "mikado.6G579.1"; ID "mikado.6G579.1.CDS12";
6	Mikado_loci	CDS	26098614	26098694	.	-	0	gene_id "mikado.6G579"; transcript_id "mikado.6G579.1"; ID "mikado.6G579.1.CDS13";
6	Mikado_loci	CDS	26099375	26099422	.	-	0	gene_id "mikado.6G579"; transcript_id "mikado.6G579.1"; ID "mikado.6G579.1.CDS14";
6	Mikado_loci	CDS	26099686	26099805	.	-	0	gene_id "mikado.6G579"; transcript_id "mikado.6G579.1"; ID "mikado.6G579.1.CDS15";
6	Mikado_loci	CDS	26099901	26100089	.	-	0	gene_id "mikado.6G579"; transcript_id "mikado.6G579.1"; ID "mikado.6G579.1.CDS16";
6	Mikado_loci	CDS	26100207	26100323	.	-	0	gene_id "mikado.6G579"; transcript_id "mikado.6G579.1"; ID "mikado.6G579.1.CDS17";
6	Mikado_loci	CDS	26100449	26100625	.	-	0	gene_id "mikado.6G579"; transcript_id "mikado.6G579.1"; ID "mikado.6G579.1.CDS18";
6	Mikado_loci	CDS	26100722	26100832	.	-	0	gene_id "mikado.6G579"; transcript_id "mikado.6G579.1"; ID "mikado.6G579.1.CDS19";
6	Mikado_loci	CDS	26101371	26101634	.	-	0	gene_id "mikado.6G579"; transcript_id "mikado.6G579.1"; ID "mikado.6G579.1.CDS20";
6	Mikado_loci	CDS	26103939	26104019	.	-	0	gene_id "mikado.6G579"; transcript_id "mikado.6G579.1"; ID "mikado.6G579.1.CDS21";
6	Mikado_loci	CDS	26105580	26105900	.	-	0	gene_id "mikado.6G579"; transcript_id "mikado.6G579.1"; ID "mikado.6G579.1.CDS22";
6	Mikado_loci	CDS	26106158	26106235	.	-	0	gene_id "mikado.6G579"; transcript_id "mikado.6G579.1"; ID "mikado.6G579.1.CDS23";
6	Mikado_loci	CDS	26106444	26106533	.	-	0	gene_id "mikado.6G579"; transcript_id "mikado.6G579.1"; ID "mikado.6G579.1.CDS24";
6	Mikado_loci	CDS	26111341	26111433	.	-	0	gene_id "mikado.6G579"; transcript_id "mikado.6G579.1"; ID "mikado.6G579.1.CDS25";
6	Mikado_loci	five_prime_utr	26111434	26111466	.	-	.	gene_id "mikado.6G579"; transcript_id "mikado.6G579.1"; ID "mikado.6G579.1.five_prime_UTR1";
6	Mikado_loci	three_prime_utr	26082113	26083055	.	-	.	gene_id "mikado.6G579"; transcript_id "mikado.6G579.1"; ID "mikado.6G579.1.three_prime_UTR1";
6	Mikado_loci	gene	27087038	27099398	21	+	.	gene_id "mikado.6G611"; ID "mikado.6G611";
6	Mikado_loci	transcript	27087038	27099398	21	+	.	gene_id "mikado.6G611"; transcript_id "mikado.6G611.1"; ID "mikado.6G611.1";
6	Mikado_loci	exon	27087038	27087093	.	+	.	gene_id "mikado.6G611"; transcript_id "mikado.6G611.1"; ID "mikado.6G611.1.exon1";
6	Mikado_loci	exon	27087824	27091964	.	+	.	gene_id "mikado.6G611"; transcript_id "mikado.6G611.1"; ID "mikado.6G611.1.exon2";
6	Mikado_loci	exon	27092083	27092832	.	+	.	gene_id "mikado.6G611"; transcript_id "mikado.6G611.1"; ID "mikado.6G611.1.exon3";
6	Mikado_loci	exon	27093066	27093200	.	+	.	gene_id "mikado.6G611"; transcript_id "mikado.6G611.1"; ID "mikado.6G611.1.exon4";
6	Mikado_loci	exon	27093487	27093574	.	+	.	gene_id "mikado.6G611"; transcript_id "mikado.6G611.1"; ID "mikado.6G611.1.exon5";
6	Mikado_loci	exon	27093898	27093967	.	+	.	gene_id "mikado.6G611"; transcript_id "mikado.6G611.1"; ID "mikado.6G611.1.exon6";
6	Mikado_loci	exon	27094062	27094170	.	+	.	gene_id "mikado.6G611"; transcript_id "mikado.6G611.1"; ID "mikado.6G611.1.exon7";
6	Mikado_loci	exon	27094471	27094602	.	+	.	gene_id "mikado.6G611"; transcript_id "mikado.6G611.1"; ID "mikado.6G611.1.exon8";
6	Mikado_loci	exon	27094835	27094924	.	+	.	gene_id "mikado.6G611"; transcript_id "mikado.6G611.1"; ID "mikado.6G611.1.exon9";
6	Mikado_loci	exon	27095243	27095386	.	+	.	gene_id "mikado.6G611"; transcript_id "mikado.6G611.1"; ID "mikado.6G611.1.exon10";
6	Mikado_loci	exon	27096120	27096304	.	+	.	gene_id "mikado.6G611"; transcript_id "mikado.6G611.1"; ID "mikado.6G611.1.exon11";
6	Mikado_loci	exon	27096602	27099398	.	+	.	gene_id "mikado.6G611"; transcript_id "mikado.6G611.1"; ID "mikado.6G611.1.exon12";
6	Mikado_loci	CDS	27088455	27091964	.	+	0	gene_id "mikado.6G611"; transcript_id "mikado.6G611.1"; ID "mikado.6G611.1.CDS1";
6	Mikado_loci	CDS	27092083	27092832	.	+	0	gene_id "mikado.6G611"; transcript_id "mikado.6G611.1"; ID "mikado.6G611.1.CDS2";
6	Mikado_loci	CDS	27093066	27093200	.	+	0	gene_id "mikado.6G611"; transcript_id "mikado.6G611.1"; ID "mikado.6G611.1.CDS3";
6	Mikado_loci	CDS	27093487	27093574	.	+	0	gene_id "mikado.6G611"; transcript_id "mikado.6G611.1"; ID "mikado.6G611.1.CDS4";
6	Mikado_loci	CDS	27093898	27093967	.	+	2	gene_id "mikado.6G611"; transcript_id "mikado.6G611.1"; ID "mikado.6G611.1.CDS5";
6	Mikado_loci	CDS	27094062	27094170	.	+	1	gene_id "mikado.6G611"; transcript_id "mikado.6G611.1"; ID "mikado.6G611.1.CDS6";
6	Mikado_loci	CDS	27094471	27094602	.	+	0	gene_id "mikado.6G611"; transcript_id "mikado.6G611.1"; ID "mikado.6G611.1.CDS7";
6	Mikado_loci	CDS	27094835	27094924	.	+	0	gene_id "mikado.6G611"; transcript_id "mikado.6G611.1"; ID "mikado.6G611.1.CDS8";
6	Mikado_loci	CDS	27095243	27095386	.	+	0	gene_id "mikado.6G611"; transcript_id "mikado.6G611.1"; ID "mikado.6G611.1.CDS9";
6	Mikado_loci	CDS	27096120	27096304	.	+	0	gene_id "mikado.6G611"; transcript_id "mikado.6G611.1"; ID "mikado.6G611.1.CDS10";
6	Mikado_loci	CDS	27096602	27096770	.	+	1	gene_id "mikado.6G611"; transcript_id "mikado.6G611.1"; ID "mikado.6G611.1.CDS11";
6	Mikado_loci	five_prime_utr	27087038	27087093	.	+	.	gene_id "mikado.6G611"; transcript_id "mikado.6G611.1"; ID "mikado.6G611.1.five_prime_UTR1";
6	Mikado_loci	five_prime_utr	27087824	27088454	.	+	.	gene_id "mikado.6G611"; transcript_id "mikado.6G611.1"; ID "mikado.6G611.1.five_prime_UTR2";
6	Mikado_loci	three_prime_utr	27096771	27099398	.	+	.	gene_id "mikado.6G611"; transcript_id "mikado.6G611.1"; ID "mikado.6G611.1.three_prime_UTR1";
6	Mikado_loci	gene	28851714	28858923	17	+	.	gene_id "mikado.6G658"; ID "mikado.6G658";
6	Mikado_loci	transcript	28851714	28858923	17	+	.	gene_id "mikado.6G658"; transcript_id "mikado.6G658.1"; ID "mikado.6G658.1";
6	Mikado_loci	exon	28851714	28851859	.	+	.	gene_id "mikado.6G658"; transcript_id "mikado.6G658.1"; ID "mikado.6G658.1.exon1";
6	Mikado_loci	exon	28855230	28855295	.	+	.	gene_id "mikado.6G658"; transcript_id "mikado.6G658.1"; ID "mikado.6G658.1.exon2";
6	Mikado_loci	exon	28855686	28855718	.	+	.	gene_id "mikado.6G658"; transcript_id "mikado.6G658.1"; ID "mikado.6G658.1.exon3";
6	Mikado_loci	exon	28857339	28857467	.	+	.	gene_id "mikado.6G658"; transcript_id "mikado.6G658.1"; ID "mikado.6G658.1.exon4";
6	Mikado_loci	exon	28857881	28857997	.	+	.	gene_id "mikado.6G658"; transcript_id "mikado.6G658.1"; ID "mikado.6G658.1.exon5";
6	Mikado_loci	exon	28858489	28858596	.	+	.	gene_id "mikado.6G658"; transcript_id "mikado.6G658.1"; ID "mikado.6G658.1.exon6";
6	Mikado_loci	exon	28858840	28858923	.	+	.	gene_id "mikado.6G658"; transcript_id "mikado.6G658.1"; ID "mikado.6G658.1.exon7";
6	Mikado_loci	CDS	28851725	28851859	.	+	0	gene_id "mikado.6G658"; transcript_id "mikado.6G658.1"; ID "mikado.6G658.1.CDS1";
6	Mikado_loci	CDS	28855230	28855295	.	+	0	gene_id "mikado.6G658"; transcript_id "mikado.6G658.1"; ID "mikado.6G658.1.CDS2";
6	Mikado_loci	CDS	28855686	28855718	.	+	0	gene_id "mikado.6G658"; transcript_id "mikado.6G658.1"; ID "mikado.6G658.1.CDS3";
6	Mikado_loci	CDS	28857339	28857467	.	+	0	gene_id "mikado.6G658"; transcript_id "mikado.6G658.1"; ID "mikado.6G658.1.CDS4";
6	Mikado_loci	CDS	28857881	28857997	.	+	0	gene_id "mikado.6G658"; transcript_id "mikado.6G658.1"; ID "mikado.6G658.1.CDS5";
6	Mikado_loci	CDS	28858489	28858596	.	+	0	gene_id "mikado.6G658"; transcript_id "mikado.6G658.1"; ID "mikado.6G658.1.CDS6";
6	Mikado_loci	CDS	28858840	28858902	.	+	0	gene_id "mikado.6G658"; transcript_id "mikado.6G658.1"; ID "mikado.6G658.1.CDS7";
6	Mikado_loci	five_prime_utr	28851714	28851724	.	+	.	gene_id "mikado.6G658"; transcript_id "mikado.6G658.1"; ID "mikado.6G658.1.five_prime_UTR1";
6	Mikado_loci	three_prime_utr	28858903	28858923	.	+	.	gene_id "mikado.6G658"; transcript_id "mikado.6G658.1"; ID "mikado.6G658.1.three_prime_UTR1";
6	Mikado_loci	transcript	28851714	28858923	10	+	.	gene_id "mikado.6G658"; transcript_id "mikado.6G658.2"; ID "mikado.6G658.2";
6	Mikado_loci	exon	28851714	28851859	.	+	.	gene_id "mikado.6G658"; transcript_id "mikado.6G658.2"; ID "mikado.6G658.2.exon1";
6	Mikado_loci	exon	28855230	28855295	.	+	.	gene_id "mikado.6G658"; transcript_id "mikado.6G658.2"; ID "mikado.6G658.2.exon2";
6	Mikado_loci	exon	28855686	28855718	.	+	.	gene_id "mikado.6G658"; transcript_id "mikado.6G658.2"; ID "mikado.6G658.2.exon3";
6	Mikado_loci	exon	28857881	28857997	.	+	.	gene_id "mikado.6G658"; transcript_id "mikado.6G658.2"; ID "mikado.6G658.2.exon4";
6	Mikado_loci	exon	28858489	28858596	.	+	.	gene_id "mikado.6G658"; transcript_id "mikado.6G658.2"; ID "mikado.6G658.2.exon5";
6	Mikado_loci	exon	28858840	28858923	.	+	.	gene_id "mikado.6G658"; transcript_id "mikado.6G658.2"; ID "mikado.6G658.2.exon6";
6	Mikado_loci	CDS	28851725	28851859	.	+	0	gene_id "mikado.6G658"; transcript_id "mikado.6G658.2"; ID "mikado.6G658.2.CDS1";
6	Mikado_loci	CDS	28855230	28855295	.	+	0	gene_id "mikado.6G658"; transcript_id "mikado.6G658.2"; ID "mikado.6G658.2.CDS2";
6	Mikado_loci	CDS	28855686	28855718	.	+	0	gene_id "mikado.6G658"; transcript_id "mikado.6G658.2"; ID "mikado.6G658.2.CDS3";
6	Mikado_loci	CDS	28857881	28857997	.	+	0	gene_id "mikado.6G658"; transcript_id "mikado.6G658.2"; ID "mikado.6G658.2.CDS4";
6	Mikado_loci	CDS	28858489	28858596	.	+	0	gene_id "mikado.6G658"; transcript_id "mikado.6G658.2"; ID "mikado.6G658.2.CDS5";
6	Mikado_loci	CDS	28858840	28858902	.	+	0	gene_id "mikado.6G658"; transcript_id "mikado.6G658.2"; ID "mikado.6G658.2.CDS6";
6	Mikado_loci	five_prime_utr	28851714	28851724	.	+	.	gene_id "mikado.6G658"; transcript_id "mikado.6G658.2"; ID "mikado.6G658.2.five_prime_UTR1";
6	Mikado_loci	three_prime_utr	28858903	28858923	.	+	.	gene_id "mikado.6G658"; transcript_id "mikado.6G658.2"; ID "mikado.6G658.2.three_prime_UTR1";
6	Mikado_loci	gene	31076320	31101586	17	+	.	gene_id "mikado.6G700"; ID "mikado.6G700";
6	Mikado_loci	transcript	31076320	31101586	17	+	.	gene_id "mikado.6G700"; transcript_id "mikado.6G700.1"; ID "mikado.6G700.1";
6	Mikado_loci	exon	31076320	31077455	.	+	.	gene_id "mikado.6G700"; transcript_id "mikado.6G700.1"; ID "mikado.6G700.1.exon1";
6	Mikado_loci	exon	31101526	31101586	.	+	.	gene_id "mikado.6G700"; transcript_id "mikado.6G700.1"; ID "mikado.6G700.1.exon2";
6	Mikado_loci	CDS	31077043	31077375	.	+	0	gene_id "mikado.6G700"; transcript_id "mikado.6G700.1"; ID "mikado.6G700.1.CDS1";
6	Mikado_loci	five_prime_utr	31076320	31077042	.	+	.	gene_id "mikado.6G700"; transcript_id "mikado.6G700.1"; ID "mikado.6G700.1.five_prime_UTR1";
6	Mikado_loci	three_prime_utr	31077376	31077455	.	+	.	gene_id "mikado.6G700"; transcript_id "mikado.6G700.1"; ID "mikado.6G700.1.three_prime_UTR1";
6	Mikado_loci	three_prime_utr	31101526	31101586	.	+	.	gene_id "mikado.6G700"; transcript_id "mikado.6G700.1"; ID "mikado.6G700.1.three_prime_UTR2";
6	Mikado_loci	gene	34087809	34090367	18	+	.	gene_id "mikado.6G725"; ID "mikado.6G725";
6	Mikado_loci	transcript	34087809	34090367	18	+	.	gene_id "mikado.6G725"; transcript_id "mikado.6G725.1"; ID "mikado.6G725.1";
6	Mikado_loci	exon	34087809	34088779	.	+	.	gene_id "mikado.6G725"; transcript_id "mikado.6G725.1"; ID "mikado.6G725.1.exon1";
6	Mikado_loci	exon	34089145	34089279	.	+	.	gene_id "mikado.6G725"; transcript_id "mikado.6G725.1"; ID "mikado.6G725.1.exon2";
6	Mikado_loci	exon	34089359	34089501	.	+	.	gene_id "mikado.6G725"; transcript_id "mikado.6G725.1"; ID "mikado.6G725.1.exon3";
6	Mikado_loci	exon	34089595	34089731	.	+	.	gene_id "mikado.6G725"; transcript_id "mikado.6G725.1"; ID "mikado.6G725.1.exon4";
6	Mikado_loci	exon	34089817	34090367	.	+	.	gene_id "mikado.6G725"; transcript_id "mikado.6G725.1"; ID "mikado.6G725.1.exon5";
6	Mikado_loci	CDS	34088686	34088779	.	+	0	gene_id "mikado.6G725"; transcript_id "mikado.6G725.1"; ID "mikado.6G725.1.CDS1";
6	Mikado_loci	CDS	34089145	34089279	.	+	2	gene_id "mikado.6G725"; transcript_id "mikado.6G725.1"; ID "mikado.6G725.1.CDS2";
6	Mikado_loci	CDS	34089359	34089501	.	+	2	gene_id "mikado.6G725"; transcript_id "mikado.6G725.1"; ID "mikado.6G725.1.CDS3";
6	Mikado_loci	CDS	34089595	34089731	.	+	0	gene_id "mikado.6G725"; transcript_id "mikado.6G725.1"; ID "mikado.6G725.1.CDS4";
6	Mikado_loci	CDS	34089817	34090018	.	+	1	gene_id "mikado.6G725"; transcript_id "mikado.6G725.1"; ID "mikado.6G725.1.CDS5";
6	Mikado_loci	five_prime_utr	34087809	34088685	.	+	.	gene_id "mikado.6G725"; transcript_id "mikado.6G725.1"; ID "mikado.6G725.1.five_prime_UTR1";
6	Mikado_loci	three_prime_utr	34090019	34090367	.	+	.	gene_id "mikado.6G725"; transcript_id "mikado.6G725.1"; ID "mikado.6G725.1.three_prime_UTR1";
6	Mikado_loci	gene	36475610	36478003	19	-	.	gene_id "mikado.6G758"; ID "mikado.6G758";
6	Mikado_loci	transcript	36475610	36478003	19	-	.	gene_id "mikado.6G758"; transcript_id "mikado.6G758.1"; ID "mikado.6G758.1";
6	Mikado_loci	exon	36475610	36476125	.	-	.	gene_id "mikado.6G758"; transcript_id "mikado.6G758.1"; ID "mikado.6G758.1.exon1";
6	Mikado_loci	exon	36476211	36476347	.	-	.	gene_id "mikado.6G758"; transcript_id "mikado.6G758.1"; ID "mikado.6G758.1.exon2";
6	Mikado_loci	exon	36476436	36476578	.	-	.	gene_id "mikado.6G758"; transcript_id "mikado.6G758.1"; ID "mikado.6G758.1.exon3";
6	Mikado_loci	exon	36477114	36477212	.	-	.	gene_id "mikado.6G758"; transcript_id "mikado.6G758.1"; ID "mikado.6G758.1.exon4";
6	Mikado_loci	exon	36477792	36478003	.	-	.	gene_id "mikado.6G758"; transcript_id "mikado.6G758.1"; ID "mikado.6G758.1.exon5";
6	Mikado_loci	CDS	36475969	36476125	.	-	1	gene_id "mikado.6G758"; transcript_id "mikado.6G758.1"; ID "mikado.6G758.1.CDS1";
6	Mikado_loci	CDS	36476211	36476347	.	-	0	gene_id "mikado.6G758"; transcript_id "mikado.6G758.1"; ID "mikado.6G758.1.CDS2";
6	Mikado_loci	CDS	36476436	36476578	.	-	2	gene_id "mikado.6G758"; transcript_id "mikado.6G758.1"; ID "mikado.6G758.1.CDS3";
6	Mikado_loci	CDS	36477114	36477207	.	-	0	gene_id "mikado.6G758"; transcript_id "mikado.6G758.1"; ID "mikado.6G758.1.CDS4";
6	Mikado_loci	five_prime_utr	36477208	36477212	.	-	.	gene_id "mikado.6G758"; transcript_id "mikado.6G758.1"; ID "mikado.6G758.1.five_prime_UTR1";
6	Mikado_loci	five_prime_utr	36477792	36478003	.	-	.	gene_id "mikado.6G758"; transcript_id "mikado.6G758.1"; ID "mikado.6G758.1.five_prime_UTR2";
6	Mikado_loci	three_prime_utr	36475610	36475968	.	-	.	gene_id "mikado.6G758"; transcript_id "mikado.6G758.1"; ID "mikado.6G758.1.three_prime_UTR1";
6	Mikado_loci	gene	39489017	39490549	18	-	.	gene_id "mikado.6G788"; ID "mikado.6G788";
6	Mikado_loci	transcript	39489017	39490549	17	-	.	gene_id "mikado.6G788"; transcript_id "mikado.6G788.1"; ID "mikado.6G788.1";
6	Mikado_loci	exon	39489017	39489193	.	-	.	gene_id "mikado.6G788"; transcript_id "mikado.6G788.1"; ID "mikado.6G788.1.exon1";
6	Mikado_loci	exon	39489323	39489429	.	-	.	gene_id "mikado.6G788"; transcript_id "mikado.6G788.1"; ID "mikado.6G788.1.exon2";
6	Mikado_loci	exon	39489605	39489946	.	-	.	gene_id "mikado.6G788"; transcript_id "mikado.6G788.1"; ID "mikado.6G788.1.exon3";
6	Mikado_loci	exon	39490289	39490549	.	-	.	gene_id "mikado.6G788"; transcript_id "mikado.6G788.1"; ID "mikado.6G788.1.exon4";
6	Mikado_loci	CDS	39489182	39489193	.	-	0	gene_id "mikado.6G788"; transcript_id "mikado.6G788.1"; ID "mikado.6G788.1.CDS1";
6	Mikado_loci	CDS	39489323	39489429	.	-	2	gene_id "mikado.6G788"; transcript_id "mikado.6G788.1"; ID "mikado.6G788.1.CDS2";
6	Mikado_loci	CDS	39489605	39489946	.	-	2	gene_id "mikado.6G788"; transcript_id "mikado.6G788.1"; ID "mikado.6G788.1.CDS3";
6	Mikado_loci	CDS	39490289	39490373	.	-	0	gene_id "mikado.6G788"; transcript_id "mikado.6G788.1"; ID "mikado.6G788.1.CDS4";
6	Mikado_loci	five_prime_utr	39490374	39490549	.	-	.	gene_id "mikado.6G788"; transcript_id "mikado.6G788.1"; ID "mikado.6G788.1.five_prime_UTR1";
6	Mikado_loci	three_prime_utr	39489017	39489181	.	-	.	gene_id "mikado.6G788"; transcript_id "mikado.6G788.1"; ID "mikado.6G788.1.three_prime_UTR1";
6	Mikado_loci	transcript	39489017	39490549	18	-	.	gene_id "mikado.6G788"; transcript_id "mikado.6G788.2"; ID "mikado.6G788.2";
6	Mikado_loci	exon	39489017	39489193	.	-	.	gene_id "mikado.6G788"; transcript_id "mikado.6G788.2"; ID "mikado.6G788.2.exon1";
6	Mikado_loci	exon	39489306	39489429	.	-	.	gene_id "mikado.6G788"; transcript_id "mikado.6G788.2"; ID "mikado.6G788.2.exon2";
6	Mikado_loci	exon	39489605	39489946	.	-	.	gene_id "mikado.6G788"; transcript_id "mikado.6G788.2"; ID "mikado.6G788.2.exon3";
6	Mikado_loci	exon	39490289	39490549	.	-	.	gene_id "mikado.6G788"; transcript_id "mikado.6G788.2"; ID "mikado.6G788.2.exon4";
6	Mikado_loci	CDS	39489169	39489193	.	-	1	gene_id "mikado.6G788"; transcript_id "mikado.6G788.2"; ID "mikado.6G788.2.CDS1";
6	Mikado_loci	CDS	39489306	39489429	.	-	2	gene_id "mikado.6G788"; transcript_id "mikado.6G788.2"; ID "mikado.6G788.2.CDS2";
6	Mikado_loci	CDS	39489605	39489946	.	-	2	gene_id "mikado.6G788"; transcript_id "mikado.6G788.2"; ID "mikado.6G788.2.CDS3";
6	Mikado_loci	CDS	39490289	39490373	.	-	0	gene_id "mikado.6G788"; transcript_id "mikado.6G788.2"; ID "mikado.6G788.2.CDS4";
6	Mikado_loci	five_prime_utr	39490374	39490549	.	-	.	gene_id "mikado.6G788"; transcript_id "mikado.6G788.2"; ID "mikado.6G788.2.five_prime_UTR1";
6	Mikado_loci	three_prime_utr	39489017	39489168	.	-	.	gene_id "mikado.6G788"; transcript_id "mikado.6G788.2"; ID "mikado.6G788.2.three_prime_UTR1";
6	Mikado_loci	gene	42255149	42255826	17	+	.	gene_id "mikado.6G830"; ID "mikado.6G830";
6	Mikado_loci	transcript	42255149	42255826	17	+	.	gene_id "mikado.6G830"; transcript_id "mikado.6G830.1"; ID "mikado.6G830.1";
6	Mikado_loci	exon	42255149	42255211	.	+	.	gene_id "mikado.6G830"; transcript_id "mikado.6G830.1"; ID "mikado.6G830.1.exon1";
6	Mikado_loci	exon	42255421	42255826	.	+	.	gene_id "mikado.6G830"; transcript_id "mikado.6G830.1"; ID "mikado.6G830.1.exon2";
6	Mikado_loci	CDS	42255155	42255211	.	+	0	gene_id "mikado.6G830"; transcript_id "mikado.6G830.1"; ID "mikado.6G830.1.CDS1";
6	Mikado_loci	CDS	42255421	42255723	.	+	0	gene_id "mikado.6G830"; transcript_id "mikado.6G830.1"; ID "mikado.6G830.1.CDS2";
6	Mikado_loci	five_prime_utr	42255149	42255154	.	+	.	gene_id "mikado.6G830"; transcript_id "mikado.6G830.1"; ID "mikado.6G830.1.five_prime_UTR1";
6	Mikado_loci	three_prime_utr	42255724	42255826	.	+	.	gene_id "mikado.6G830"; transcript_id "mikado.6G830.1"; ID "mikado.6G830.1.three_prime_UTR1";
6	Mikado_loci	gene	44006837	44041719	20	+	.	gene_id "mikado.6G863"; ID "mikado.6G863";
6	Mikado_loci	transcript	44006837	44041719	20	+	.	gene_id "mikado.6G863"; transcript_id "mikado.6G863.1"; ID "mikado.6G863.1";
6	Mikado_loci	exon	44006837	44006982	.	+	.	gene_id "mikado.6G863"; transcript_id "mikado.6G863.1"; ID "mikado.6G863.1.exon1";
6	Mikado_loci	exon	44007355	44007507	.	+	.	gene_id "mikado.6G863"; transcript_id "mikado.6G863.1"; ID "mikado.6G863.1.exon2";
6	Mikado_loci	exon	44019585	44019641	.	+	.	gene_id "mikado.6G863"; transcript_id "mikado.6G863.1"; ID "mikado.6G863.1.exon3";
6	Mikado_loci	exon	44019781	44019837	.	+	.	gene_id "mikado.6G863"; transcript_id "mikado.6G863.1"; ID "mikado.6G863.1.exon4";
6	Mikado_loci	exon	44019980	44020033	.	+	.	gene_id "mikado.6G863"; transcript_id "mikado.6G863.1"; ID "mikado.6G863.1.exon5";
6	Mikado_loci	exon	44041653	44041719	.	+	.	gene_id "mikado.6G863"; transcript_id "mikado.6G863.1"; ID "mikado.6G863.1.exon6";
6	Mikado_loci	CDS	44007372	44007507	.	+	0	gene_id "mikado.6G863"; transcript_id "mikado.6G863.1"; ID "mikado.6G863.1.CDS1";
6	Mikado_loci	CDS	44019585	44019641	.	+	2	gene_id "mikado.6G863"; transcript_id "mikado.6G863.1"; ID "mikado.6G863.1.CDS2";
6	Mikado_loci	CDS	44019781	44019837	.	+	2	gene_id "mikado.6G863"; transcript_id "mikado.6G863.1"; ID "mikado.6G863.1.CDS3";
6	Mikado_loci	CDS	44019980	44020033	.	+	2	gene_id "mikado.6G863"; transcript_id "mikado.6G863.1"; ID "mikado.6G863.1.CDS4";
6	Mikado_loci	CDS	44041653	44041708	.	+	2	gene_id "mikado.6G863"; transcript_id "mikado.6G863.1"; ID "mikado.6G863.1.CDS5";
6	Mikado_loci	five_prime_utr	44006837	44006982	.	+	.	gene_id "mikado.6G863"; transcript_id "mikado.6G863.1"; ID "mikado.6G863.1.five_prime_UTR1";
6	Mikado_loci	five_prime_utr	44007355	44007371	.	+	.	gene_id "mikado.6G863"; transcript_id "mikado.6G863.1"; ID "mikado.6G863.1.five_prime_UTR2";
6	Mikado_loci	three_prime_utr	44041709	44041719	.	+	.	gene_id "mikado.6G863"; transcript_id "mikado.6G863.1"; ID "mikado.6G863.1.three_prime_UTR1";
6	Mikado_loci	transcript	44006837	44041719	16	+	.	gene_id "mikado.6G863"; transcript_id "mikado.6G863.2"; ID "mikado.6G863.2";
6	Mikado_loci	exon	44006837	44006982	.	+	.	gene_id "mikado.6G863"; transcript_id "mikado.6G863.2"; ID "mikado.6G863.2.exon1";
6	Mikado_loci	exon	44007355	44007507	.	+	.	gene_id "mikado.6G863"; transcript_id "mikado.6G863.2"; ID "mikado.6G863.2.exon2";
6	Mikado_loci	exon	44019781	44019837	.	+	.	gene_id "mikado.6G863"; transcript_id "mikado.6G863.2"; ID "mikado.6G863.2.exon3";
6	Mikado_loci	exon	44030241	44030291	.	+	.	gene_id "mikado.6G863"; transcript_id "mikado.6G863.2"; ID "mikado.6G863.2.exon4";
6	Mikado_loci	exon	44030956	44030999	.	+	.	gene_id "mikado.6G863"; transcript_id "mikado.6G863.2"; ID "mikado.6G863.2.exon5";
6	Mikado_loci	exon	44041653	44041719	.	+	.	gene_id "mikado.6G863"; transcript_id "mikado.6G863.2"; ID "mikado.6G863.2.exon6";
6	Mikado_loci	CDS	44007372	44007507	.	+	0	gene_id "mikado.6G863"; transcript_id "mikado.6G863.2"; ID "mikado.6G863.2.CDS1";
6	Mikado_loci	CDS	44019781	44019837	.	+	2	gene_id "mikado.6G863"; transcript_id "mikado.6G863.2"; ID "mikado.6G863.2.CDS2";
6	Mikado_loci	CDS	44030241	44030291	.	+	2	gene_id "mikado.6G863"; transcript_id "mikado.6G863.2"; ID "mikado.6G863.2.CDS3";
6	Mikado_loci	CDS	44030956	44030999	.	+	2	gene_id "mikado.6G863"; transcript_id "mikado.6G863.2"; ID "mikado.6G863.2.CDS4";
6	Mikado_loci	CDS	44041653	44041664	.	+	0	gene_id "mikado.6G863"; transcript_id "mikado.6G863.2"; ID "mikado.6G863.2.CDS5";
6	Mikado_loci	five_prime_utr	44006837	44006982	.	+	.	gene_id "mikado.6G863"; transcript_id "mikado.6G863.2"; ID "mikado.6G863.2.five_prime_UTR1";
6	Mikado_loci	five_prime_utr	44007355	44007371	.	+	.	gene_id "mikado.6G863"; transcript_id "mikado.6G863.2"; ID "mikado.6G863.2.five_prime_UTR2";
6	Mikado_loci	three_prime_utr	44041665	44041719	.	+	.	gene_id "mikado.6G863"; transcript_id "mikado.6G863.2"; ID "mikado.6G863.2.three_prime_UTR1";
6	Mikado_loci	gene	53260496	53283935	20	+	.	gene_id "mikado.6G1186"; ID "mikado.6G1186";
6	Mikado_loci	transcript	53260496	53283935	20	+	.	gene_id "mikado.6G1186"; transcript_id "mikado.6G1186.1"; ID "mikado.6G1186.1";
6	Mikado_loci	exon	53260496	53260687	.	+	.	gene_id "mikado.6G1186"; transcript_id "mikado.6G1186.1"; ID "mikado.6G1186.1.exon1";
6	Mikado_loci	exon	53270429	53270716	.	+	.	gene_id "mikado.6G1186"; transcript_id "mikado.6G1186.1"; ID "mikado.6G1186.1.exon2";
6	Mikado_loci	exon	53270850	53271116	.	+	.	gene_id "mikado.6G1186"; transcript_id "mikado.6G1186.1"; ID "mikado.6G1186.1.exon3";
6	Mikado_loci	exon	53271460	53271528	.	+	.	gene_id "mikado.6G1186"; transcript_id "mikado.6G1186.1"; ID "mikado.6G1186.1.exon4";
6	Mikado_loci	exon	53276725	53276751	.	+	.	gene_id "mikado.6G1186"; transcript_id "mikado.6G1186.1"; ID "mikado.6G1186.1.exon5";
6	Mikado_loci	exon	53276890	53276946	.	+	.	gene_id "mikado.6G1186"; transcript_id "mikado.6G1186.1"; ID "mikado.6G1186.1.exon6";
6	Mikado_loci	exon	53277301	53277498	.	+	.	gene_id "mikado.6G1186"; transcript_id "mikado.6G1186.1"; ID "mikado.6G1186.1.exon7";
6	Mikado_loci	exon	53281205	53281258	.	+	.	gene_id "mikado.6G1186"; transcript_id "mikado.6G1186.1"; ID "mikado.6G1186.1.exon8";
6	Mikado_loci	exon	53282009	53282302	.	+	.	gene_id "mikado.6G1186"; transcript_id "mikado.6G1186.1"; ID "mikado.6G1186.1.exon9";
6	Mikado_loci	exon	53282532	53282615	.	+	.	gene_id "mikado.6G1186"; transcript_id "mikado.6G1186.1"; ID "mikado.6G1186.1.exon10";
6	Mikado_loci	exon	53282756	53283935	.	+	.	gene_id "mikado.6G1186"; transcript_id "mikado.6G1186.1"; ID "mikado.6G1186.1.exon11";
6	Mikado_loci	CDS	53260621	53260687	.	+	0	gene_id "mikado.6G1186"; transcript_id "mikado.6G1186.1"; ID "mikado.6G1186.1.CDS1";
6	Mikado_loci	CDS	53270429	53270716	.	+	2	gene_id "mikado.6G1186"; transcript_id "mikado.6G1186.1"; ID "mikado.6G1186.1.CDS2";
6	Mikado_loci	CDS	53270850	53271116	.	+	2	gene_id "mikado.6G1186"; transcript_id "mikado.6G1186.1"; ID "mikado.6G1186.1.CDS3";
6	Mikado_loci	CDS	53271460	53271528	.	+	2	gene_id "mikado.6G1186"; transcript_id "mikado.6G1186.1"; ID "mikado.6G1186.1.CDS4";
6	Mikado_loci	CDS	53276725	53276751	.	+	2	gene_id "mikado.6G1186"; transcript_id "mikado.6G1186.1"; ID "mikado.6G1186.1.CDS5";
6	Mikado_loci	CDS	53276890	53276946	.	+	2	gene_id "mikado.6G1186"; transcript_id "mikado.6G1186.1"; ID "mikado.6G1186.1.CDS6";
6	Mikado_loci	CDS	53277301	53277498	.	+	2	gene_id "mikado.6G1186"; transcript_id "mikado.6G1186.1"; ID "mikado.6G1186.1.CDS7";
6	Mikado_loci	CDS	53281205	53281258	.	+	2	gene_id "mikado.6G1186"; transcript_id "mikado.6G1186.1"; ID "mikado.6G1186.1.CDS8";
6	Mikado_loci	CDS	53282009	53282302	.	+	2	gene_id "mikado.6G1186"; transcript_id "mikado.6G1186.1"; ID "mikado.6G1186.1.CDS9";
6	Mikado_loci	CDS	53282532	53282611	.	+	2	gene_id "mikado.6G1186"; transcript_id "mikado.6G1186.1"; ID "mikado.6G1186.1.CDS10";
6	Mikado_loci	five_prime_utr	53260496	53260620	.	+	.	gene_id "mikado.6G1186"; transcript_id "mikado.6G1186.1"; ID "mikado.6G1186.1.five_prime_UTR1";
6	Mikado_loci	three_prime_utr	53282612	53282615	.	+	.	gene_id "mikado.6G1186"; transcript_id "mikado.6G1186.1"; ID "mikado.6G1186.1.three_prime_UTR1";
6	Mikado_loci	three_prime_utr	53282756	53283935	.	+	.	gene_id "mikado.6G1186"; transcript_id "mikado.6G1186.1"; ID "mikado.6G1186.1.three_prime_UTR2";
6	Mikado_loci	transcript	53260496	53283935	18	+	.	gene_id "mikado.6G1186"; transcript_id "mikado.6G1186.2"; ID "mikado.6G1186.2";
6	Mikado_loci	exon	53260496	53260687	.	+	.	gene_id "mikado.6G1186"; transcript_id "mikado.6G1186.2"; ID "mikado.6G1186.2.exon1";
6	Mikado_loci	exon	53270429	53270716	.	+	.	gene_id "mikado.6G1186"; transcript_id "mikado.6G1186.2"; ID "mikado.6G1186.2.exon2";
6	Mikado_loci	exon	53270850	53271116	.	+	.	gene_id "mikado.6G1186"; transcript_id "mikado.6G1186.2"; ID "mikado.6G1186.2.exon3";
6	Mikado_loci	exon	53271460	53271528	.	+	.	gene_id "mikado.6G1186"; transcript_id "mikado.6G1186.2"; ID "mikado.6G1186.2.exon4";
6	Mikado_loci	exon	53276725	53276751	.	+	.	gene_id "mikado.6G1186"; transcript_id "mikado.6G1186.2"; ID "mikado.6G1186.2.exon5";
6	Mikado_loci	exon	53276890	53276946	.	+	.	gene_id "mikado.6G1186"; transcript_id "mikado.6G1186.2"; ID "mikado.6G1186.2.exon6";
6	Mikado_loci	exon	53281205	53281258	.	+	.	gene_id "mikado.6G1186"; transcript_id "mikado.6G1186.2"; ID "mikado.6G1186.2.exon7";
6	Mikado_loci	exon	53282009	53282302	.	+	.	gene_id "mikado.6G1186"; transcript_id "mikado.6G1186.2"; ID "mikado.6G1186.2.exon8";
6	Mikado_loci	exon	53282532	53282615	.	+	.	gene_id "mikado.6G1186"; transcript_id "mikado.6G1186.2"; ID "mikado.6G1186.2.exon9";
6	Mikado_loci	exon	53282756	53283935	.	+	.	gene_id "mikado.6G1186"; transcript_id "mikado.6G1186.2"; ID "mikado.6G1186.2.exon10";
6	Mikado_loci	CDS	53260621	53260687	.	+	0	gene_id "mikado.6G1186"; transcript_id "mikado.6G1186.2"; ID "mikado.6G1186.2.CDS1";
6	Mikado_loci	CDS	53270429	53270716	.	+	2	gene_id "mikado.6G1186"; transcript_id "mikado.6G1186.2"; ID "mikado.6G1186.2.CDS2";
6	Mikado_loci	CDS	53270850	53271116	.	+	2	gene_id "mikado.6G1186"; transcript_id "mikado.6G1186.2"; ID "mikado.6G1186.2.CDS3";
6	Mikado_loci	CDS	53271460	53271528	.	+	2	gene_id "mikado.6G1186"; transcript_id "mikado.6G1186.2"; ID "mikado.6G1186.2.CDS4";
6	Mikado_loci	CDS	53276725	53276751	.	+	2	gene_id "mikado.6G1186"; transcript_id "mikado.6G1186.2"; ID "mikado.6G1186.2.CDS5";
6	Mikado_loci	CDS	53276890	53276946	.	+	2	gene_id "mikado.6G1186"; transcript_id "mikado.6G1186.2"; ID "mikado.6G1186.2.CDS6";
6	Mikado_loci	CDS	53281205	53281258	.	+	2	gene_id "mikado.6G1186"; transcript_id "mikado.6G1186.2"; ID "mikado.6G1186.2.CDS7";
6	Mikado_loci	CDS	53282009	53282302	.	+	2	gene_id "mikado.6G1186"; transcript_id "mikado.6G1186.2"; ID "mikado.6G1186.2.CDS8";
6	Mikado_loci	CDS	53282532	53282611	.	+	2	gene_id "mikado.6G1186"; transcript_id "mikado.6G1186.2"; ID "mikado.6G1186.2.CDS9";
6	Mikado_loci	five_prime_utr	53260496	53260620	.	+	.	gene_id "mikado.6G1186"; transcript_id "mikado.6G1186.2"; ID "mikado.6G1186.2.five_prime_UTR1";
6	Mikado_loci	three_prime_utr	53282612	53282615	.	+	.	gene_id "mikado.6G1186"; transcript_id "mikado.6G1186.2"; ID "mikado.6G1186.2.three_prime_UTR1";
6	Mikado_loci	three_prime_utr	53282756	53283935	.	+	.	gene_id "mikado.6G1186"; transcript_id "mikado.6G1186.2"; ID "mikado.6G1186.2.three_prime_UTR2";
6	Mikado_loci	transcript	53260496	53283935	10	+	.	gene_id "mikado.6G1186"; transcript_id "mikado.6G1186.3"; ID "mikado.6G1186.3";
6	Mikado_loci	exon	53260496	53260687	.	+	.	gene_id "mikado.6G1186"; transcript_id "mikado.6G1186.3"; ID "mikado.6G1186.3.exon1";
6	Mikado_loci	exon	53270429	53270716	.	+	.	gene_id "mikado.6G1186"; transcript_id "mikado.6G1186.3"; ID "mikado.6G1186.3.exon2";
6	Mikado_loci	exon	53282009	53282302	.	+	.	gene_id "mikado.6G1186"; transcript_id "mikado.6G1186.3"; ID "mikado.6G1186.3.exon3";
6	Mikado_loci	exon	53282532	53282615	.	+	.	gene_id "mikado.6G1186"; transcript_id "mikado.6G1186.3"; ID "mikado.6G1186.3.exon4";
6	Mikado_loci	exon	53282756	53283935	.	+	.	gene_id "mikado.6G1186"; transcript_id "mikado.6G1186.3"; ID "mikado.6G1186.3.exon5";
6	Mikado_loci	CDS	53260621	53260687	.	+	0	gene_id "mikado.6G1186"; transcript_id "mikado.6G1186.3"; ID "mikado.6G1186.3.CDS1";
6	Mikado_loci	CDS	53270429	53270716	.	+	2	gene_id "mikado.6G1186"; transcript_id "mikado.6G1186.3"; ID "mikado.6G1186.3.CDS2";
6	Mikado_loci	CDS	53282009	53282302	.	+	2	gene_id "mikado.6G1186"; transcript_id "mikado.6G1186.3"; ID "mikado.6G1186.3.CDS3";
6	Mikado_loci	CDS	53282532	53282611	.	+	2	gene_id "mikado.6G1186"; transcript_id "mikado.6G1186.3"; ID "mikado.6G1186.3.CDS4";
6	Mikado_loci	five_prime_utr	53260496	53260620	.	+	.	gene_id "mikado.6G1186"; transcript_id "mikado.6G1186.3"; ID "mikado.6G1186.3.five_prime_UTR1";
6	Mikado_loci	three_prime_utr	53282612	53282615	.	+	.	gene_id "mikado.6G1186"; transcript_id "mikado.6G1186.3"; ID "mikado.6G1186.3.three_prime_UTR1";
6	Mikado_loci	three_prime_utr	53282756	53283935	.	+	.	gene_id "mikado.6G1186"; transcript_id "mikado.6G1186.3"; ID "mikado.6G1186.3.three_prime_UTR2";
6	Mikado_loci	gene	53625644	53631482	19	+	.	gene_id "mikado.6G1197"; ID "mikado.6G1197";
6	Mikado_loci	transcript	53625644	53631482	19	+	.	gene_id "mikado.6G1197"; transcript_id "mikado.6G1197.1"; ID "mikado.6G1197.1";
6	Mikado_loci	exon	53625644	53626035	.	+	.	gene_id "mikado.6G1197"; transcript_id "mikado.6G1197.1"; ID "mikado.6G1197.1.exon1";
6	Mikado_loci	exon	53626755	53627042	.	+	.	gene_id "mikado.6G1197"; transcript_id "mikado.6G1197.1"; ID "mikado.6G1197.1.exon2";
6	Mikado_loci	exon	53627125	53627376	.	+	.	gene_id "mikado.6G1197"; transcript_id "mikado.6G1197.1"; ID "mikado.6G1197.1.exon3";
6	Mikado_loci	exon	53627545	53627643	.	+	.	gene_id "mikado.6G1197"; transcript_id "mikado.6G1197.1"; ID "mikado.6G1197.1.exon4";
6	Mikado_loci	exon	53627744	53627764	.	+	.	gene_id "mikado.6G1197"; transcript_id "mikado.6G1197.1"; ID "mikado.6G1197.1.exon5";
6	Mikado_loci	exon	53628114	53628134	.	+	.	gene_id "mikado.6G1197"; transcript_id "mikado.6G1197.1"; ID "mikado.6G1197.1.exon6";
6	Mikado_loci	exon	53628327	53628359	.	+	.	gene_id "mikado.6G1197"; transcript_id "mikado.6G1197.1"; ID "mikado.6G1197.1.exon7";
6	Mikado_loci	exon	53628434	53628469	.	+	.	gene_id "mikado.6G1197"; transcript_id "mikado.6G1197.1"; ID "mikado.6G1197.1.exon8";
6	Mikado_loci	exon	53628747	53628803	.	+	.	gene_id "mikado.6G1197"; transcript_id "mikado.6G1197.1"; ID "mikado.6G1197.1.exon9";
6	Mikado_loci	exon	53629055	53629108	.	+	.	gene_id "mikado.6G1197"; transcript_id "mikado.6G1197.1"; ID "mikado.6G1197.1.exon10";
6	Mikado_loci	exon	53629234	53631482	.	+	.	gene_id "mikado.6G1197"; transcript_id "mikado.6G1197.1"; ID "mikado.6G1197.1.exon11";
6	Mikado_loci	CDS	53625978	53626035	.	+	0	gene_id "mikado.6G1197"; transcript_id "mikado.6G1197.1"; ID "mikado.6G1197.1.CDS1";
6	Mikado_loci	CDS	53626755	53627042	.	+	2	gene_id "mikado.6G1197"; transcript_id "mikado.6G1197.1"; ID "mikado.6G1197.1.CDS2";
6	Mikado_loci	CDS	53627125	53627376	.	+	2	gene_id "mikado.6G1197"; transcript_id "mikado.6G1197.1"; ID "mikado.6G1197.1.CDS3";
6	Mikado_loci	CDS	53627545	53627643	.	+	2	gene_id "mikado.6G1197"; transcript_id "mikado.6G1197.1"; ID "mikado.6G1197.1.CDS4";
6	Mikado_loci	CDS	53627744	53627764	.	+	2	gene_id "mikado.6G1197"; transcript_id "mikado.6G1197.1"; ID "mikado.6G1197.1.CDS5";
6	Mikado_loci	CDS	53628114	53628134	.	+	2	gene_id "mikado.6G1197"; transcript_id "mikado.6G1197.1"; ID "mikado.6G1197.1.CDS6";
6	Mikado_loci	CDS	53628327	53628359	.	+	2	gene_id "mikado.6G1197"; transcript_id "mikado.6G1197.1"; ID "mikado.6G1197.1.CDS7";
6	Mikado_loci	CDS	53628434	53628469	.	+	2	gene_id "mikado.6G1197"; transcript_id "mikado.6G1197.1"; ID "mikado.6G1197.1.CDS8";
6	Mikado_loci	CDS	53628747	53628803	.	+	2	gene_id "mikado.6G1197"; transcript_id "mikado.6G1197.1"; ID "mikado.6G1197.1.CDS9";
6	Mikado_loci	CDS	53629055	53629104	.	+	2	gene_id "mikado.6G1197"; transcript_id "mikado.6G1197.1"; ID "mikado.6G1197.1.CDS10";
6	Mikado_loci	five_prime_utr	53625644	53625977	.	+	.	gene_id "mikado.6G1197"; transcript_id "mikado.6G1197.1"; ID "mikado.6G1197.1.five_prime_UTR1";
6	Mikado_loci	three_prime_utr	53629105	53629108	.	+	.	gene_id "mikado.6G1197"; transcript_id "mikado.6G1197.1"; ID "mikado.6G1197.1.three_prime_UTR1";
6	Mikado_loci	three_prime_utr	53629234	53631482	.	+	.	gene_id "mikado.6G1197"; transcript_id "mikado.6G1197.1"; ID "mikado.6G1197.1.three_prime_UTR2";
6	Mikado_loci	gene	55685701	55692359	20	-	.	gene_id "mikado.6G1324"; ID "mikado.6G1324";
6	Mikado_loci	transcript	55685701	55692359	20	-	.	gene_id "mikado.6G1324"; transcript_id "mikado.6G1324.1"; ID "mikado.6G1324.1";
6	Mikado_loci	exon	55685701	55686643	.	-	.	gene_id "mikado.6G1324"; transcript_id "mikado.6G1324.1"; ID "mikado.6G1324.1.exon1";
6	Mikado_loci	exon	55690414	55690640	.	-	.	gene_id "mikado.6G1324"; transcript_id "mikado.6G1324.1"; ID "mikado.6G1324.1.exon2";
6	Mikado_loci	exon	55690902	55691200	.	-	.	gene_id "mikado.6G1324"; transcript_id "mikado.6G1324.1"; ID "mikado.6G1324.1.exon3";
6	Mikado_loci	exon	55691291	55691398	.	-	.	gene_id "mikado.6G1324"; transcript_id "mikado.6G1324.1"; ID "mikado.6G1324.1.exon4";
6	Mikado_loci	exon	55692026	55692359	.	-	.	gene_id "mikado.6G1324"; transcript_id "mikado.6G1324.1"; ID "mikado.6G1324.1.exon5";
6	Mikado_loci	CDS	55686541	55686643	.	-	1	gene_id "mikado.6G1324"; transcript_id "mikado.6G1324.1"; ID "mikado.6G1324.1.CDS1";
6	Mikado_loci	CDS	55690414	55690640	.	-	0	gene_id "mikado.6G1324"; transcript_id "mikado.6G1324.1"; ID "mikado.6G1324.1.CDS2";
6	Mikado_loci	CDS	55690902	55691200	.	-	2	gene_id "mikado.6G1324"; transcript_id "mikado.6G1324.1"; ID "mikado.6G1324.1.CDS3";
6	Mikado_loci	CDS	55691291	55691398	.	-	2	gene_id "mikado.6G1324"; transcript_id "mikado.6G1324.1"; ID "mikado.6G1324.1.CDS4";
6	Mikado_loci	CDS	55692026	55692092	.	-	0	gene_id "mikado.6G1324"; transcript_id "mikado.6G1324.1"; ID "mikado.6G1324.1.CDS5";
6	Mikado_loci	five_prime_utr	55692093	55692359	.	-	.	gene_id "mikado.6G1324"; transcript_id "mikado.6G1324.1"; ID "mikado.6G1324.1.five_prime_UTR1";
6	Mikado_loci	three_prime_utr	55685701	55686540	.	-	.	gene_id "mikado.6G1324"; transcript_id "mikado.6G1324.1"; ID "mikado.6G1324.1.three_prime_UTR1";
6	Mikado_loci	gene	56962876	56978655	19	-	.	gene_id "mikado.6G1341"; ID "mikado.6G1341";
6	Mikado_loci	transcript	56962876	56978655	10	-	.	gene_id "mikado.6G1341"; transcript_id "mikado.6G1341.2"; ID "mikado.6G1341.2";
6	Mikado_loci	exon	56962876	56964962	.	-	.	gene_id "mikado.6G1341"; transcript_id "mikado.6G1341.2"; ID "mikado.6G1341.2.exon1";
6	Mikado_loci	exon	56975063	56975178	.	-	.	gene_id "mikado.6G1341"; transcript_id "mikado.6G1341.2"; ID "mikado.6G1341.2.exon2";
6	Mikado_loci	exon	56975444	56975666	.	-	.	gene_id "mikado.6G1341"; transcript_id "mikado.6G1341.2"; ID "mikado.6G1341.2.exon3";
6	Mikado_loci	exon	56975835	56976035	.	-	.	gene_id "mikado.6G1341"; transcript_id "mikado.6G1341.2"; ID "mikado.6G1341.2.exon4";
6	Mikado_loci	exon	56976221	56976240	.	-	.	gene_id "mikado.6G1341"; transcript_id "mikado.6G1341.2"; ID "mikado.6G1341.2.exon5";
6	Mikado_loci	exon	56976635	56976702	.	-	.	gene_id "mikado.6G1341"; transcript_id "mikado.6G1341.2"; ID "mikado.6G1341.2.exon6";
6	Mikado_loci	exon	56977117	56977319	.	-	.	gene_id "mikado.6G1341"; transcript_id "mikado.6G1341.2"; ID "mikado.6G1341.2.exon7";
6	Mikado_loci	exon	56977496	56977696	.	-	.	gene_id "mikado.6G1341"; transcript_id "mikado.6G1341.2"; ID "mikado.6G1341.2.exon8";
6	Mikado_loci	exon	56977817	56977885	.	-	.	gene_id "mikado.6G1341"; transcript_id "mikado.6G1341.2"; ID "mikado.6G1341.2.exon9";
6	Mikado_loci	exon	56978405	56978655	.	-	.	gene_id "mikado.6G1341"; transcript_id "mikado.6G1341.2"; ID "mikado.6G1341.2.exon10";
6	Mikado_loci	CDS	56975097	56975178	.	-	1	gene_id "mikado.6G1341"; transcript_id "mikado.6G1341.2"; ID "mikado.6G1341.2.CDS1";
6	Mikado_loci	CDS	56975444	56975666	.	-	2	gene_id "mikado.6G1341"; transcript_id "mikado.6G1341.2"; ID "mikado.6G1341.2.CDS2";
6	Mikado_loci	CDS	56975835	56976035	.	-	2	gene_id "mikado.6G1341"; transcript_id "mikado.6G1341.2"; ID "mikado.6G1341.2.CDS3";
6	Mikado_loci	CDS	56976221	56976240	.	-	1	gene_id "mikado.6G1341"; transcript_id "mikado.6G1341.2"; ID "mikado.6G1341.2.CDS4";
6	Mikado_loci	CDS	56976635	56976702	.	-	0	gene_id "mikado.6G1341"; transcript_id "mikado.6G1341.2"; ID "mikado.6G1341.2.CDS5";
6	Mikado_loci	CDS	56977117	56977319	.	-	2	gene_id "mikado.6G1341"; transcript_id "mikado.6G1341.2"; ID "mikado.6G1341.2.CDS6";
6	Mikado_loci	CDS	56977496	56977685	.	-	0	gene_id "mikado.6G1341"; transcript_id "mikado.6G1341.2"; ID "mikado.6G1341.2.CDS7";
6	Mikado_loci	five_prime_utr	56977686	56977696	.	-	.	gene_id "mikado.6G1341"; transcript_id "mikado.6G1341.2"; ID "mikado.6G1341.2.five_prime_UTR1";
6	Mikado_loci	five_prime_utr	56977817	56977885	.	-	.	gene_id "mikado.6G1341"; transcript_id "mikado.6G1341.2"; ID "mikado.6G1341.2.five_prime_UTR2";
6	Mikado_loci	five_prime_utr	56978405	56978655	.	-	.	gene_id "mikado.6G1341"; transcript_id "mikado.6G1341.2"; ID "mikado.6G1341.2.five_prime_UTR3";
6	Mikado_loci	three_prime_utr	56962876	56964962	.	-	.	gene_id "mikado.6G1341"; transcript_id "mikado.6G1341.2"; ID "mikado.6G1341.2.three_prime_UTR1";
6	Mikado_loci	three_prime_utr	56975063	56975096	.	-	.	gene_id "mikado.6G1341"; transcript_id "mikado.6G1341.2"; ID "mikado.6G1341.2.three_prime_UTR2";
7	Mikado_loci	gene	4913421	4920660	18	+	.	gene_id "mikado.7G102"; ID "mikado.7G102";
7	Mikado_loci	transcript	4913421	4920660	18	+	.	gene_id "mikado.7G102"; transcript_id "mikado.7G102.1"; ID "mikado.7G102.1";
7	Mikado_loci	exon	4913421	4913712	.	+	.	gene_id "mikado.7G102"; transcript_id "mikado.7G102.1"; ID "mikado.7G102.1.exon1";
7	Mikado_loci	exon	4919502	4919626	.	+	.	gene_id "mikado.7G102"; transcript_id "mikado.7G102.1"; ID "mikado.7G102.1.exon2";
7	Mikado_loci	exon	4920053	4920660	.	+	.	gene_id "mikado.7G102"; transcript_id "mikado.7G102.1"; ID "mikado.7G102.1.exon3";
7	Mikado_loci	CDS	4920134	4920487	.	+	0	gene_id "mikado.7G102"; transcript_id "mikado.7G102.1"; ID "mikado.7G102.1.CDS1";
7	Mikado_loci	five_prime_utr	4913421	4913712	.	+	.	gene_id "mikado.7G102"; transcript_id "mikado.7G102.1"; ID "mikado.7G102.1.five_prime_UTR1";
7	Mikado_loci	five_prime_utr	4919502	4919626	.	+	.	gene_id "mikado.7G102"; transcript_id "mikado.7G102.1"; ID "mikado.7G102.1.five_prime_UTR2";
7	Mikado_loci	five_prime_utr	4920053	4920133	.	+	.	gene_id "mikado.7G102"; transcript_id "mikado.7G102.1"; ID "mikado.7G102.1.five_prime_UTR3";
7	Mikado_loci	three_prime_utr	4920488	4920660	.	+	.	gene_id "mikado.7G102"; transcript_id "mikado.7G102.1"; ID "mikado.7G102.1.three_prime_UTR1";
7	Mikado_loci	gene	10453829	10455578	18	+	.	gene_id "mikado.7G266"; ID "mikado.7G266";
7	Mikado_loci	transcript	10453829	10455578	18	+	.	gene_id "mikado.7G266"; transcript_id "mikado.7G266.1"; ID "mikado.7G266.1";
7	Mikado_loci	exon	10453829	10453942	.	+	.	gene_id "mikado.7G266"; transcript_id "mikado.7G266.1"; ID "mikado.7G266.1.exon1";
7	Mikado_loci	exon	10454561	10454775	.	+	.	gene_id "mikado.7G266"; transcript_id "mikado.7G266.1"; ID "mikado.7G266.1.exon2";
7	Mikado_loci	exon	10455069	10455578	.	+	.	gene_id "mikado.7G266"; transcript_id "mikado.7G266.1"; ID "mikado.7G266.1.exon3";
7	Mikado_loci	CDS	10453925	10453942	.	+	0	gene_id "mikado.7G266"; transcript_id "mikado.7G266.1"; ID "mikado.7G266.1.CDS1";
7	Mikado_loci	CDS	10454561	10454775	.	+	0	gene_id "mikado.7G266"; transcript_id "mikado.7G266.1"; ID "mikado.7G266.1.CDS2";
7	Mikado_loci	CDS	10455069	10455183	.	+	1	gene_id "mikado.7G266"; transcript_id "mikado.7G266.1"; ID "mikado.7G266.1.CDS3";
7	Mikado_loci	five_prime_utr	10453829	10453924	.	+	.	gene_id "mikado.7G266"; transcript_id "mikado.7G266.1"; ID "mikado.7G266.1.five_prime_UTR1";
7	Mikado_loci	three_prime_utr	10455184	10455578	.	+	.	gene_id "mikado.7G266"; transcript_id "mikado.7G266.1"; ID "mikado.7G266.1.three_prime_UTR1";
7	Mikado_loci	gene	13333307	13335479	18	-	.	gene_id "mikado.7G336"; ID "mikado.7G336";
7	Mikado_loci	transcript	13333307	13335479	18	-	.	gene_id "mikado.7G336"; transcript_id "mikado.7G336.1"; ID "mikado.7G336.1";
7	Mikado_loci	exon	13333307	13334055	.	-	.	gene_id "mikado.7G336"; transcript_id "mikado.7G336.1"; ID "mikado.7G336.1.exon1";
7	Mikado_loci	exon	13334148	13334259	.	-	.	gene_id "mikado.7G336"; transcript_id "mikado.7G336.1"; ID "mikado.7G336.1.exon2";
7	Mikado_loci	exon	13334356	13334471	.	-	.	gene_id "mikado.7G336"; transcript_id "mikado.7G336.1"; ID "mikado.7G336.1.exon3";
7	Mikado_loci	exon	13334541	13335479	.	-	.	gene_id "mikado.7G336"; transcript_id "mikado.7G336.1"; ID "mikado.7G336.1.exon4";
7	Mikado_loci	CDS	13333685	13334055	.	-	2	gene_id "mikado.7G336"; transcript_id "mikado.7G336.1"; ID "mikado.7G336.1.CDS1";
7	Mikado_loci	CDS	13334148	13334259	.	-	0	gene_id "mikado.7G336"; transcript_id "mikado.7G336.1"; ID "mikado.7G336.1.CDS2";
7	Mikado_loci	CDS	13334356	13334471	.	-	2	gene_id "mikado.7G336"; transcript_id "mikado.7G336.1"; ID "mikado.7G336.1.CDS3";
7	Mikado_loci	CDS	13334541	13335012	.	-	0	gene_id "mikado.7G336"; transcript_id "mikado.7G336.1"; ID "mikado.7G336.1.CDS4";
7	Mikado_loci	five_prime_utr	13335013	13335479	.	-	.	gene_id "mikado.7G336"; transcript_id "mikado.7G336.1"; ID "mikado.7G336.1.five_prime_UTR1";
7	Mikado_loci	three_prime_utr	13333307	13333684	.	-	.	gene_id "mikado.7G336"; transcript_id "mikado.7G336.1"; ID "mikado.7G336.1.three_prime_UTR1";
7	Mikado_loci	gene	14678500	14701599	19	+	.	gene_id "mikado.7G365"; ID "mikado.7G365";
7	Mikado_loci	transcript	14678500	14701599	19	+	.	gene_id "mikado.7G365"; transcript_id "mikado.7G365.1"; ID "mikado.7G365.1";
7	Mikado_loci	exon	14678500	14678695	.	+	.	gene_id "mikado.7G365"; transcript_id "mikado.7G365.1"; ID "mikado.7G365.1.exon1";
7	Mikado_loci	exon	14691827	14692173	.	+	.	gene_id "mikado.7G365"; transcript_id "mikado.7G365.1"; ID "mikado.7G365.1.exon2";
7	Mikado_loci	exon	14693042	14696631	.	+	.	gene_id "mikado.7G365"; transcript_id "mikado.7G365.1"; ID "mikado.7G365.1.exon3";
7	Mikado_loci	exon	14696737	14696799	.	+	.	gene_id "mikado.7G365"; transcript_id "mikado.7G365.1"; ID "mikado.7G365.1.exon4";
7	Mikado_loci	exon	14697024	14701599	.	+	.	gene_id "mikado.7G365"; transcript_id "mikado.7G365.1"; ID "mikado.7G365.1.exon5";
7	Mikado_loci	CDS	14692046	14692173	.	+	0	gene_id "mikado.7G365"; transcript_id "mikado.7G365.1"; ID "mikado.7G365.1.CDS1";
7	Mikado_loci	CDS	14693042	14696631	.	+	1	gene_id "mikado.7G365"; transcript_id "mikado.7G365.1"; ID "mikado.7G365.1.CDS2";
7	Mikado_loci	CDS	14696737	14696799	.	+	2	gene_id "mikado.7G365"; transcript_id "mikado.7G365.1"; ID "mikado.7G365.1.CDS3";
7	Mikado_loci	CDS	14697024	14697145	.	+	2	gene_id "mikado.7G365"; transcript_id "mikado.7G365.1"; ID "mikado.7G365.1.CDS4";
7	Mikado_loci	five_prime_utr	14678500	14678695	.	+	.	gene_id "mikado.7G365"; transcript_id "mikado.7G365.1"; ID "mikado.7G365.1.five_prime_UTR1";
7	Mikado_loci	five_prime_utr	14691827	14692045	.	+	.	gene_id "mikado.7G365"; transcript_id "mikado.7G365.1"; ID "mikado.7G365.1.five_prime_UTR2";
7	Mikado_loci	three_prime_utr	14697146	14701599	.	+	.	gene_id "mikado.7G365"; transcript_id "mikado.7G365.1"; ID "mikado.7G365.1.three_prime_UTR1";
7	Mikado_loci	transcript	14691774	14699036	10	+	.	gene_id "mikado.7G365"; transcript_id "mikado.7G365.2"; ID "mikado.7G365.2";
7	Mikado_loci	exon	14691774	14696631	.	+	.	gene_id "mikado.7G365"; transcript_id "mikado.7G365.2"; ID "mikado.7G365.2.exon1";
7	Mikado_loci	exon	14696737	14696799	.	+	.	gene_id "mikado.7G365"; transcript_id "mikado.7G365.2"; ID "mikado.7G365.2.exon2";
7	Mikado_loci	exon	14697024	14699036	.	+	.	gene_id "mikado.7G365"; transcript_id "mikado.7G365.2"; ID "mikado.7G365.2.exon3";
7	Mikado_loci	CDS	14691885	14696631	.	+	0	gene_id "mikado.7G365"; transcript_id "mikado.7G365.2"; ID "mikado.7G365.2.CDS1";
7	Mikado_loci	CDS	14696737	14696799	.	+	2	gene_id "mikado.7G365"; transcript_id "mikado.7G365.2"; ID "mikado.7G365.2.CDS2";
7	Mikado_loci	CDS	14697024	14697145	.	+	2	gene_id "mikado.7G365"; transcript_id "mikado.7G365.2"; ID "mikado.7G365.2.CDS3";
7	Mikado_loci	five_prime_utr	14691774	14691884	.	+	.	gene_id "mikado.7G365"; transcript_id "mikado.7G365.2"; ID "mikado.7G365.2.five_prime_UTR1";
7	Mikado_loci	three_prime_utr	14697146	14699036	.	+	.	gene_id "mikado.7G365"; transcript_id "mikado.7G365.2"; ID "mikado.7G365.2.three_prime_UTR1";
7	Mikado_loci	gene	19197132	19198034	18	+	.	gene_id "mikado.7G462"; ID "mikado.7G462";
7	Mikado_loci	transcript	19197132	19198034	18	+	.	gene_id "mikado.7G462"; transcript_id "mikado.7G462.1"; ID "mikado.7G462.1";
7	Mikado_loci	exon	19197132	19197170	.	+	.	gene_id "mikado.7G462"; transcript_id "mikado.7G462.1"; ID "mikado.7G462.1.exon1";
7	Mikado_loci	exon	19197244	19197419	.	+	.	gene_id "mikado.7G462"; transcript_id "mikado.7G462.1"; ID "mikado.7G462.1.exon2";
7	Mikado_loci	exon	19197601	19198034	.	+	.	gene_id "mikado.7G462"; transcript_id "mikado.7G462.1"; ID "mikado.7G462.1.exon3";
7	Mikado_loci	CDS	19197132	19197170	.	+	0	gene_id "mikado.7G462"; transcript_id "mikado.7G462.1"; ID "mikado.7G462.1.CDS1";
7	Mikado_loci	CDS	19197244	19197419	.	+	0	gene_id "mikado.7G462"; transcript_id "mikado.7G462.1"; ID "mikado.7G462.1.CDS2";
7	Mikado_loci	CDS	19197601	19197754	.	+	1	gene_id "mikado.7G462"; transcript_id "mikado.7G462.1"; ID "mikado.7G462.1.CDS3";
7	Mikado_loci	three_prime_utr	19197755	19198034	.	+	.	gene_id "mikado.7G462"; transcript_id "mikado.7G462.1"; ID "mikado.7G462.1.three_prime_UTR1";
7	Mikado_loci	gene	21478536	21480789	15	+	.	gene_id "mikado.7G514"; ID "mikado.7G514";
7	Mikado_loci	transcript	21478536	21480789	15	+	.	gene_id "mikado.7G514"; transcript_id "mikado.7G514.1"; ID "mikado.7G514.1";
7	Mikado_loci	exon	21478536	21480565	.	+	.	gene_id "mikado.7G514"; transcript_id "mikado.7G514.1"; ID "mikado.7G514.1.exon1";
7	Mikado_loci	exon	21480761	21480789	.	+	.	gene_id "mikado.7G514"; transcript_id "mikado.7G514.1"; ID "mikado.7G514.1.exon2";
7	Mikado_loci	CDS	21478614	21479285	.	+	0	gene_id "mikado.7G514"; transcript_id "mikado.7G514.1"; ID "mikado.7G514.1.CDS1";
7	Mikado_loci	five_prime_utr	21478536	21478613	.	+	.	gene_id "mikado.7G514"; transcript_id "mikado.7G514.1"; ID "mikado.7G514.1.five_prime_UTR1";
7	Mikado_loci	three_prime_utr	21479286	21480565	.	+	.	gene_id "mikado.7G514"; transcript_id "mikado.7G514.1"; ID "mikado.7G514.1.three_prime_UTR1";
7	Mikado_loci	three_prime_utr	21480761	21480789	.	+	.	gene_id "mikado.7G514"; transcript_id "mikado.7G514.1"; ID "mikado.7G514.1.three_prime_UTR2";
7	Mikado_loci	gene	23616730	23622780	17	-	.	gene_id "mikado.7G560"; ID "mikado.7G560";
7	Mikado_loci	transcript	23616730	23622780	17	-	.	gene_id "mikado.7G560"; transcript_id "mikado.7G560.1"; ID "mikado.7G560.1";
7	Mikado_loci	exon	23616730	23617932	.	-	.	gene_id "mikado.7G560"; transcript_id "mikado.7G560.1"; ID "mikado.7G560.1.exon1";
7	Mikado_loci	exon	23619392	23622780	.	-	.	gene_id "mikado.7G560"; transcript_id "mikado.7G560.1"; ID "mikado.7G560.1.exon2";
7	Mikado_loci	CDS	23617135	23617932	.	-	0	gene_id "mikado.7G560"; transcript_id "mikado.7G560.1"; ID "mikado.7G560.1.CDS1";
7	Mikado_loci	CDS	23619392	23620480	.	-	0	gene_id "mikado.7G560"; transcript_id "mikado.7G560.1"; ID "mikado.7G560.1.CDS2";
7	Mikado_loci	five_prime_utr	23620481	23622780	.	-	.	gene_id "mikado.7G560"; transcript_id "mikado.7G560.1"; ID "mikado.7G560.1.five_prime_UTR1";
7	Mikado_loci	three_prime_utr	23616730	23617134	.	-	.	gene_id "mikado.7G560"; transcript_id "mikado.7G560.1"; ID "mikado.7G560.1.three_prime_UTR1";
7	Mikado_loci	gene	24079835	24081758	18	-	.	gene_id "mikado.7G562"; ID "mikado.7G562";
7	Mikado_loci	transcript	24079835	24081758	18	-	.	gene_id "mikado.7G562"; transcript_id "mikado.7G562.1"; ID "mikado.7G562.1";
7	Mikado_loci	exon	24079835	24080443	.	-	.	gene_id "mikado.7G562"; transcript_id "mikado.7G562.1"; ID "mikado.7G562.1.exon1";
7	Mikado_loci	exon	24080768	24080978	.	-	.	gene_id "mikado.7G562"; transcript_id "mikado.7G562.1"; ID "mikado.7G562.1.exon2";
7	Mikado_loci	exon	24081225	24081758	.	-	.	gene_id "mikado.7G562"; transcript_id "mikado.7G562.1"; ID "mikado.7G562.1.exon3";
7	Mikado_loci	CDS	24080044	24080443	.	-	1	gene_id "mikado.7G562"; transcript_id "mikado.7G562.1"; ID "mikado.7G562.1.CDS1";
7	Mikado_loci	CDS	24080768	24080978	.	-	2	gene_id "mikado.7G562"; transcript_id "mikado.7G562.1"; ID "mikado.7G562.1.CDS2";
7	Mikado_loci	CDS	24081225	24081666	.	-	0	gene_id "mikado.7G562"; transcript_id "mikado.7G562.1"; ID "mikado.7G562.1.CDS3";
7	Mikado_loci	five_prime_utr	24081667	24081758	.	-	.	gene_id "mikado.7G562"; transcript_id "mikado.7G562.1"; ID "mikado.7G562.1.five_prime_UTR1";
7	Mikado_loci	three_prime_utr	24079835	24080043	.	-	.	gene_id "mikado.7G562"; transcript_id "mikado.7G562.1"; ID "mikado.7G562.1.three_prime_UTR1";
7	Mikado_loci	gene	31684573	31686746	18	-	.	gene_id "mikado.7G686"; ID "mikado.7G686";
7	Mikado_loci	transcript	31684573	31686746	18	-	.	gene_id "mikado.7G686"; transcript_id "mikado.7G686.1"; ID "mikado.7G686.1";
7	Mikado_loci	exon	31684573	31685320	.	-	.	gene_id "mikado.7G686"; transcript_id "mikado.7G686.1"; ID "mikado.7G686.1.exon1";
7	Mikado_loci	exon	31685415	31685526	.	-	.	gene_id "mikado.7G686"; transcript_id "mikado.7G686.1"; ID "mikado.7G686.1.exon2";
7	Mikado_loci	exon	31685623	31685738	.	-	.	gene_id "mikado.7G686"; transcript_id "mikado.7G686.1"; ID "mikado.7G686.1.exon3";
7	Mikado_loci	exon	31685808	31686746	.	-	.	gene_id "mikado.7G686"; transcript_id "mikado.7G686.1"; ID "mikado.7G686.1.exon4";
7	Mikado_loci	CDS	31684950	31685320	.	-	2	gene_id "mikado.7G686"; transcript_id "mikado.7G686.1"; ID "mikado.7G686.1.CDS1";
7	Mikado_loci	CDS	31685415	31685526	.	-	0	gene_id "mikado.7G686"; transcript_id "mikado.7G686.1"; ID "mikado.7G686.1.CDS2";
7	Mikado_loci	CDS	31685623	31685738	.	-	2	gene_id "mikado.7G686"; transcript_id "mikado.7G686.1"; ID "mikado.7G686.1.CDS3";
7	Mikado_loci	CDS	31685808	31686279	.	-	0	gene_id "mikado.7G686"; transcript_id "mikado.7G686.1"; ID "mikado.7G686.1.CDS4";
7	Mikado_loci	five_prime_utr	31686280	31686746	.	-	.	gene_id "mikado.7G686"; transcript_id "mikado.7G686.1"; ID "mikado.7G686.1.five_prime_UTR1";
7	Mikado_loci	three_prime_utr	31684573	31684949	.	-	.	gene_id "mikado.7G686"; transcript_id "mikado.7G686.1"; ID "mikado.7G686.1.three_prime_UTR1";
7	Mikado_loci	gene	32118675	32124742	19	+	.	gene_id "mikado.7G678"; ID "mikado.7G678";
7	Mikado_loci	transcript	32118675	32124742	19	+	.	gene_id "mikado.7G678"; transcript_id "mikado.7G678.1"; ID "mikado.7G678.1";
7	Mikado_loci	exon	32118675	32118717	.	+	.	gene_id "mikado.7G678"; transcript_id "mikado.7G678.1"; ID "mikado.7G678.1.exon1";
7	Mikado_loci	exon	32119332	32119438	.	+	.	gene_id "mikado.7G678"; transcript_id "mikado.7G678.1"; ID "mikado.7G678.1.exon2";
7	Mikado_loci	exon	32119566	32119766	.	+	.	gene_id "mikado.7G678"; transcript_id "mikado.7G678.1"; ID "mikado.7G678.1.exon3";
7	Mikado_loci	exon	32119872	32120003	.	+	.	gene_id "mikado.7G678"; transcript_id "mikado.7G678.1"; ID "mikado.7G678.1.exon4";
7	Mikado_loci	exon	32120105	32120183	.	+	.	gene_id "mikado.7G678"; transcript_id "mikado.7G678.1"; ID "mikado.7G678.1.exon5";
7	Mikado_loci	exon	32123167	32123360	.	+	.	gene_id "mikado.7G678"; transcript_id "mikado.7G678.1"; ID "mikado.7G678.1.exon6";
7	Mikado_loci	exon	32123485	32123505	.	+	.	gene_id "mikado.7G678"; transcript_id "mikado.7G678.1"; ID "mikado.7G678.1.exon7";
7	Mikado_loci	exon	32123784	32124742	.	+	.	gene_id "mikado.7G678"; transcript_id "mikado.7G678.1"; ID "mikado.7G678.1.exon8";
7	Mikado_loci	CDS	32119355	32119438	.	+	0	gene_id "mikado.7G678"; transcript_id "mikado.7G678.1"; ID "mikado.7G678.1.CDS1";
7	Mikado_loci	CDS	32119566	32119766	.	+	0	gene_id "mikado.7G678"; transcript_id "mikado.7G678.1"; ID "mikado.7G678.1.CDS2";
7	Mikado_loci	CDS	32119872	32120003	.	+	0	gene_id "mikado.7G678"; transcript_id "mikado.7G678.1"; ID "mikado.7G678.1.CDS3";
7	Mikado_loci	CDS	32120105	32120183	.	+	0	gene_id "mikado.7G678"; transcript_id "mikado.7G678.1"; ID "mikado.7G678.1.CDS4";
7	Mikado_loci	CDS	32123167	32123360	.	+	2	gene_id "mikado.7G678"; transcript_id "mikado.7G678.1"; ID "mikado.7G678.1.CDS5";
7	Mikado_loci	CDS	32123485	32123505	.	+	0	gene_id "mikado.7G678"; transcript_id "mikado.7G678.1"; ID "mikado.7G678.1.CDS6";
7	Mikado_loci	CDS	32123784	32124230	.	+	0	gene_id "mikado.7G678"; transcript_id "mikado.7G678.1"; ID "mikado.7G678.1.CDS7";
7	Mikado_loci	five_prime_utr	32118675	32118717	.	+	.	gene_id "mikado.7G678"; transcript_id "mikado.7G678.1"; ID "mikado.7G678.1.five_prime_UTR1";
7	Mikado_loci	five_prime_utr	32119332	32119354	.	+	.	gene_id "mikado.7G678"; transcript_id "mikado.7G678.1"; ID "mikado.7G678.1.five_prime_UTR2";
7	Mikado_loci	three_prime_utr	32124231	32124742	.	+	.	gene_id "mikado.7G678"; transcript_id "mikado.7G678.1"; ID "mikado.7G678.1.three_prime_UTR1";
7	Mikado_loci	gene	32177841	32198811	19	-	.	gene_id "mikado.7G698"; ID "mikado.7G698";
7	Mikado_loci	transcript	32177841	32190567	17	-	.	gene_id "mikado.7G698"; transcript_id "mikado.7G698.2"; ID "mikado.7G698.2";
7	Mikado_loci	exon	32177841	32179160	.	-	.	gene_id "mikado.7G698"; transcript_id "mikado.7G698.2"; ID "mikado.7G698.2.exon1";
7	Mikado_loci	exon	32179754	32179967	.	-	.	gene_id "mikado.7G698"; transcript_id "mikado.7G698.2"; ID "mikado.7G698.2.exon2";
7	Mikado_loci	exon	32183200	32183409	.	-	.	gene_id "mikado.7G698"; transcript_id "mikado.7G698.2"; ID "mikado.7G698.2.exon3";
7	Mikado_loci	exon	32188491	32188667	.	-	.	gene_id "mikado.7G698"; transcript_id "mikado.7G698.2"; ID "mikado.7G698.2.exon4";
7	Mikado_loci	exon	32190417	32190567	.	-	.	gene_id "mikado.7G698"; transcript_id "mikado.7G698.2"; ID "mikado.7G698.2.exon5";
7	Mikado_loci	CDS	32178982	32179160	.	-	2	gene_id "mikado.7G698"; transcript_id "mikado.7G698.2"; ID "mikado.7G698.2.CDS1";
7	Mikado_loci	CDS	32179754	32179967	.	-	0	gene_id "mikado.7G698"; transcript_id "mikado.7G698.2"; ID "mikado.7G698.2.CDS2";
7	Mikado_loci	CDS	32183200	32183409	.	-	0	gene_id "mikado.7G698"; transcript_id "mikado.7G698.2"; ID "mikado.7G698.2.CDS3";
7	Mikado_loci	CDS	32188491	32188667	.	-	0	gene_id "mikado.7G698"; transcript_id "mikado.7G698.2"; ID "mikado.7G698.2.CDS4";
7	Mikado_loci	CDS	32190417	32190443	.	-	0	gene_id "mikado.7G698"; transcript_id "mikado.7G698.2"; ID "mikado.7G698.2.CDS5";
7	Mikado_loci	five_prime_utr	32190444	32190567	.	-	.	gene_id "mikado.7G698"; transcript_id "mikado.7G698.2"; ID "mikado.7G698.2.five_prime_UTR1";
7	Mikado_loci	three_prime_utr	32177841	32178981	.	-	.	gene_id "mikado.7G698"; transcript_id "mikado.7G698.2"; ID "mikado.7G698.2.three_prime_UTR1";
7	Mikado_loci	transcript	32177841	32198811	19	-	.	gene_id "mikado.7G698"; transcript_id "mikado.7G698.1"; ID "mikado.7G698.1";
7	Mikado_loci	exon	32177841	32179160	.	-	.	gene_id "mikado.7G698"; transcript_id "mikado.7G698.1"; ID "mikado.7G698.1.exon1";
7	Mikado_loci	exon	32179754	32179967	.	-	.	gene_id "mikado.7G698"; transcript_id "mikado.7G698.1"; ID "mikado.7G698.1.exon2";
7	Mikado_loci	exon	32183200	32183409	.	-	.	gene_id "mikado.7G698"; transcript_id "mikado.7G698.1"; ID "mikado.7G698.1.exon3";
7	Mikado_loci	exon	32188491	32188667	.	-	.	gene_id "mikado.7G698"; transcript_id "mikado.7G698.1"; ID "mikado.7G698.1.exon4";
7	Mikado_loci	exon	32197989	32198811	.	-	.	gene_id "mikado.7G698"; transcript_id "mikado.7G698.1"; ID "mikado.7G698.1.exon5";
7	Mikado_loci	CDS	32178982	32179160	.	-	2	gene_id "mikado.7G698"; transcript_id "mikado.7G698.1"; ID "mikado.7G698.1.CDS1";
7	Mikado_loci	CDS	32179754	32179967	.	-	0	gene_id "mikado.7G698"; transcript_id "mikado.7G698.1"; ID "mikado.7G698.1.CDS2";
7	Mikado_loci	CDS	32183200	32183409	.	-	0	gene_id "mikado.7G698"; transcript_id "mikado.7G698.1"; ID "mikado.7G698.1.CDS3";
7	Mikado_loci	CDS	32188491	32188667	.	-	0	gene_id "mikado.7G698"; transcript_id "mikado.7G698.1"; ID "mikado.7G698.1.CDS4";
7	Mikado_loci	CDS	32197989	32198498	.	-	0	gene_id "mikado.7G698"; transcript_id "mikado.7G698.1"; ID "mikado.7G698.1.CDS5";
7	Mikado_loci	five_prime_utr	32198499	32198811	.	-	.	gene_id "mikado.7G698"; transcript_id "mikado.7G698.1"; ID "mikado.7G698.1.five_prime_UTR1";
7	Mikado_loci	three_prime_utr	32177841	32178981	.	-	.	gene_id "mikado.7G698"; transcript_id "mikado.7G698.1"; ID "mikado.7G698.1.three_prime_UTR1";
7	Mikado_loci	gene	37516643	37517804	16	+	.	gene_id "mikado.7G831"; ID "mikado.7G831";
7	Mikado_loci	transcript	37516643	37517804	16	+	.	gene_id "mikado.7G831"; transcript_id "mikado.7G831.1"; ID "mikado.7G831.1";
7	Mikado_loci	exon	37516643	37517312	.	+	.	gene_id "mikado.7G831"; transcript_id "mikado.7G831.1"; ID "mikado.7G831.1.exon1";
7	Mikado_loci	exon	37517703	37517804	.	+	.	gene_id "mikado.7G831"; transcript_id "mikado.7G831.1"; ID "mikado.7G831.1.exon2";
7	Mikado_loci	CDS	37516741	37517277	.	+	0	gene_id "mikado.7G831"; transcript_id "mikado.7G831.1"; ID "mikado.7G831.1.CDS1";
7	Mikado_loci	five_prime_utr	37516643	37516740	.	+	.	gene_id "mikado.7G831"; transcript_id "mikado.7G831.1"; ID "mikado.7G831.1.five_prime_UTR1";
7	Mikado_loci	three_prime_utr	37517278	37517312	.	+	.	gene_id "mikado.7G831"; transcript_id "mikado.7G831.1"; ID "mikado.7G831.1.three_prime_UTR1";
7	Mikado_loci	three_prime_utr	37517703	37517804	.	+	.	gene_id "mikado.7G831"; transcript_id "mikado.7G831.1"; ID "mikado.7G831.1.three_prime_UTR2";
7	Mikado_loci	gene	41666978	41671290	14	+	.	gene_id "mikado.7G914"; ID "mikado.7G914";
7	Mikado_loci	transcript	41666978	41671290	14	+	.	gene_id "mikado.7G914"; transcript_id "mikado.7G914.1"; ID "mikado.7G914.1";
7	Mikado_loci	exon	41666978	41667340	.	+	.	gene_id "mikado.7G914"; transcript_id "mikado.7G914.1"; ID "mikado.7G914.1.exon1";
7	Mikado_loci	exon	41667882	41667975	.	+	.	gene_id "mikado.7G914"; transcript_id "mikado.7G914.1"; ID "mikado.7G914.1.exon2";
7	Mikado_loci	exon	41669889	41670240	.	+	.	gene_id "mikado.7G914"; transcript_id "mikado.7G914.1"; ID "mikado.7G914.1.exon3";
7	Mikado_loci	exon	41670323	41670408	.	+	.	gene_id "mikado.7G914"; transcript_id "mikado.7G914.1"; ID "mikado.7G914.1.exon4";
7	Mikado_loci	exon	41670531	41670669	.	+	.	gene_id "mikado.7G914"; transcript_id "mikado.7G914.1"; ID "mikado.7G914.1.exon5";
7	Mikado_loci	exon	41670746	41670855	.	+	.	gene_id "mikado.7G914"; transcript_id "mikado.7G914.1"; ID "mikado.7G914.1.exon6";
7	Mikado_loci	exon	41670958	41671290	.	+	.	gene_id "mikado.7G914"; transcript_id "mikado.7G914.1"; ID "mikado.7G914.1.exon7";
7	Mikado_loci	CDS	41670136	41670240	.	+	0	gene_id "mikado.7G914"; transcript_id "mikado.7G914.1"; ID "mikado.7G914.1.CDS1";
7	Mikado_loci	CDS	41670323	41670408	.	+	0	gene_id "mikado.7G914"; transcript_id "mikado.7G914.1"; ID "mikado.7G914.1.CDS2";
7	Mikado_loci	CDS	41670531	41670669	.	+	1	gene_id "mikado.7G914"; transcript_id "mikado.7G914.1"; ID "mikado.7G914.1.CDS3";
7	Mikado_loci	CDS	41670746	41670855	.	+	0	gene_id "mikado.7G914"; transcript_id "mikado.7G914.1"; ID "mikado.7G914.1.CDS4";
7	Mikado_loci	CDS	41670958	41671096	.	+	1	gene_id "mikado.7G914"; transcript_id "mikado.7G914.1"; ID "mikado.7G914.1.CDS5";
7	Mikado_loci	five_prime_utr	41666978	41667340	.	+	.	gene_id "mikado.7G914"; transcript_id "mikado.7G914.1"; ID "mikado.7G914.1.five_prime_UTR1";
7	Mikado_loci	five_prime_utr	41667882	41667975	.	+	.	gene_id "mikado.7G914"; transcript_id "mikado.7G914.1"; ID "mikado.7G914.1.five_prime_UTR2";
7	Mikado_loci	five_prime_utr	41669889	41670135	.	+	.	gene_id "mikado.7G914"; transcript_id "mikado.7G914.1"; ID "mikado.7G914.1.five_prime_UTR3";
7	Mikado_loci	three_prime_utr	41671097	41671290	.	+	.	gene_id "mikado.7G914"; transcript_id "mikado.7G914.1"; ID "mikado.7G914.1.three_prime_UTR1";
7	Mikado_loci	gene	46120866	46124429	17	+	.	gene_id "mikado.7G1033"; ID "mikado.7G1033";
7	Mikado_loci	transcript	46120866	46124429	17	+	.	gene_id "mikado.7G1033"; transcript_id "mikado.7G1033.1"; ID "mikado.7G1033.1";
7	Mikado_loci	exon	46120866	46120932	.	+	.	gene_id "mikado.7G1033"; transcript_id "mikado.7G1033.1"; ID "mikado.7G1033.1.exon1";
7	Mikado_loci	exon	46122995	46123100	.	+	.	gene_id "mikado.7G1033"; transcript_id "mikado.7G1033.1"; ID "mikado.7G1033.1.exon2";
7	Mikado_loci	exon	46123310	46123453	.	+	.	gene_id "mikado.7G1033"; transcript_id "mikado.7G1033.1"; ID "mikado.7G1033.1.exon3";
7	Mikado_loci	exon	46123728	46123801	.	+	.	gene_id "mikado.7G1033"; transcript_id "mikado.7G1033.1"; ID "mikado.7G1033.1.exon4";
7	Mikado_loci	exon	46123938	46124052	.	+	.	gene_id "mikado.7G1033"; transcript_id "mikado.7G1033.1"; ID "mikado.7G1033.1.exon5";
7	Mikado_loci	exon	46124133	46124429	.	+	.	gene_id "mikado.7G1033"; transcript_id "mikado.7G1033.1"; ID "mikado.7G1033.1.exon6";
7	Mikado_loci	CDS	46123020	46123100	.	+	0	gene_id "mikado.7G1033"; transcript_id "mikado.7G1033.1"; ID "mikado.7G1033.1.CDS1";
7	Mikado_loci	CDS	46123310	46123453	.	+	0	gene_id "mikado.7G1033"; transcript_id "mikado.7G1033.1"; ID "mikado.7G1033.1.CDS2";
7	Mikado_loci	CDS	46123728	46123801	.	+	0	gene_id "mikado.7G1033"; transcript_id "mikado.7G1033.1"; ID "mikado.7G1033.1.CDS3";
7	Mikado_loci	CDS	46123938	46123965	.	+	1	gene_id "mikado.7G1033"; transcript_id "mikado.7G1033.1"; ID "mikado.7G1033.1.CDS4";
7	Mikado_loci	five_prime_utr	46120866	46120932	.	+	.	gene_id "mikado.7G1033"; transcript_id "mikado.7G1033.1"; ID "mikado.7G1033.1.five_prime_UTR1";
7	Mikado_loci	five_prime_utr	46122995	46123019	.	+	.	gene_id "mikado.7G1033"; transcript_id "mikado.7G1033.1"; ID "mikado.7G1033.1.five_prime_UTR2";
7	Mikado_loci	three_prime_utr	46123966	46124052	.	+	.	gene_id "mikado.7G1033"; transcript_id "mikado.7G1033.1"; ID "mikado.7G1033.1.three_prime_UTR1";
7	Mikado_loci	three_prime_utr	46124133	46124429	.	+	.	gene_id "mikado.7G1033"; transcript_id "mikado.7G1033.1"; ID "mikado.7G1033.1.three_prime_UTR2";
7	Mikado_loci	gene	46127008	46133523	18	+	.	gene_id "mikado.7G1034"; ID "mikado.7G1034";
7	Mikado_loci	transcript	46127008	46133523	18	+	.	gene_id "mikado.7G1034"; transcript_id "mikado.7G1034.1"; ID "mikado.7G1034.1";
7	Mikado_loci	exon	46127008	46127369	.	+	.	gene_id "mikado.7G1034"; transcript_id "mikado.7G1034.1"; ID "mikado.7G1034.1.exon1";
7	Mikado_loci	exon	46132514	46132602	.	+	.	gene_id "mikado.7G1034"; transcript_id "mikado.7G1034.1"; ID "mikado.7G1034.1.exon2";
7	Mikado_loci	exon	46132915	46132967	.	+	.	gene_id "mikado.7G1034"; transcript_id "mikado.7G1034.1"; ID "mikado.7G1034.1.exon3";
7	Mikado_loci	exon	46133068	46133523	.	+	.	gene_id "mikado.7G1034"; transcript_id "mikado.7G1034.1"; ID "mikado.7G1034.1.exon4";
7	Mikado_loci	CDS	46127226	46127369	.	+	0	gene_id "mikado.7G1034"; transcript_id "mikado.7G1034.1"; ID "mikado.7G1034.1.CDS1";
7	Mikado_loci	CDS	46132514	46132602	.	+	0	gene_id "mikado.7G1034"; transcript_id "mikado.7G1034.1"; ID "mikado.7G1034.1.CDS2";
7	Mikado_loci	CDS	46132915	46132967	.	+	1	gene_id "mikado.7G1034"; transcript_id "mikado.7G1034.1"; ID "mikado.7G1034.1.CDS3";
7	Mikado_loci	CDS	46133068	46133192	.	+	2	gene_id "mikado.7G1034"; transcript_id "mikado.7G1034.1"; ID "mikado.7G1034.1.CDS4";
7	Mikado_loci	five_prime_utr	46127008	46127225	.	+	.	gene_id "mikado.7G1034"; transcript_id "mikado.7G1034.1"; ID "mikado.7G1034.1.five_prime_UTR1";
7	Mikado_loci	three_prime_utr	46133193	46133523	.	+	.	gene_id "mikado.7G1034"; transcript_id "mikado.7G1034.1"; ID "mikado.7G1034.1.three_prime_UTR1";
7	Mikado_loci	gene	52574463	52590647	21	-	.	gene_id "mikado.7G1219"; ID "mikado.7G1219";
7	Mikado_loci	transcript	52574463	52590647	21	-	.	gene_id "mikado.7G1219"; transcript_id "mikado.7G1219.1"; ID "mikado.7G1219.1";
7	Mikado_loci	exon	52574463	52578510	.	-	.	gene_id "mikado.7G1219"; transcript_id "mikado.7G1219.1"; ID "mikado.7G1219.1.exon1";
7	Mikado_loci	exon	52582247	52582795	.	-	.	gene_id "mikado.7G1219"; transcript_id "mikado.7G1219.1"; ID "mikado.7G1219.1.exon2";
7	Mikado_loci	exon	52589644	52590082	.	-	.	gene_id "mikado.7G1219"; transcript_id "mikado.7G1219.1"; ID "mikado.7G1219.1.exon3";
7	Mikado_loci	exon	52590240	52590647	.	-	.	gene_id "mikado.7G1219"; transcript_id "mikado.7G1219.1"; ID "mikado.7G1219.1.exon4";
7	Mikado_loci	CDS	52578373	52578510	.	-	0	gene_id "mikado.7G1219"; transcript_id "mikado.7G1219.1"; ID "mikado.7G1219.1.CDS1";
7	Mikado_loci	CDS	52582247	52582795	.	-	0	gene_id "mikado.7G1219"; transcript_id "mikado.7G1219.1"; ID "mikado.7G1219.1.CDS2";
7	Mikado_loci	CDS	52589644	52590081	.	-	0	gene_id "mikado.7G1219"; transcript_id "mikado.7G1219.1"; ID "mikado.7G1219.1.CDS3";
7	Mikado_loci	five_prime_utr	52590082	52590082	.	-	.	gene_id "mikado.7G1219"; transcript_id "mikado.7G1219.1"; ID "mikado.7G1219.1.five_prime_UTR1";
7	Mikado_loci	five_prime_utr	52590240	52590647	.	-	.	gene_id "mikado.7G1219"; transcript_id "mikado.7G1219.1"; ID "mikado.7G1219.1.five_prime_UTR2";
7	Mikado_loci	three_prime_utr	52574463	52578372	.	-	.	gene_id "mikado.7G1219"; transcript_id "mikado.7G1219.1"; ID "mikado.7G1219.1.three_prime_UTR1";
7	Mikado_loci	gene	52597378	52601497	14	-	.	gene_id "mikado.7G1220"; ID "mikado.7G1220";
7	Mikado_loci	transcript	52597378	52601497	14	-	.	gene_id "mikado.7G1220"; transcript_id "mikado.7G1220.1"; ID "mikado.7G1220.1";
7	Mikado_loci	exon	52597378	52599696	.	-	.	gene_id "mikado.7G1220"; transcript_id "mikado.7G1220.1"; ID "mikado.7G1220.1.exon1";
7	Mikado_loci	exon	52599751	52600306	.	-	.	gene_id "mikado.7G1220"; transcript_id "mikado.7G1220.1"; ID "mikado.7G1220.1.exon2";
7	Mikado_loci	exon	52600906	52601497	.	-	.	gene_id "mikado.7G1220"; transcript_id "mikado.7G1220.1"; ID "mikado.7G1220.1.exon3";
7	Mikado_loci	CDS	52599629	52599696	.	-	2	gene_id "mikado.7G1220"; transcript_id "mikado.7G1220.1"; ID "mikado.7G1220.1.CDS1";
7	Mikado_loci	CDS	52599751	52600306	.	-	0	gene_id "mikado.7G1220"; transcript_id "mikado.7G1220.1"; ID "mikado.7G1220.1.CDS2";
7	Mikado_loci	CDS	52600906	52601346	.	-	0	gene_id "mikado.7G1220"; transcript_id "mikado.7G1220.1"; ID "mikado.7G1220.1.CDS3";
7	Mikado_loci	five_prime_utr	52601347	52601497	.	-	.	gene_id "mikado.7G1220"; transcript_id "mikado.7G1220.1"; ID "mikado.7G1220.1.five_prime_UTR1";
7	Mikado_loci	three_prime_utr	52597378	52599628	.	-	.	gene_id "mikado.7G1220"; transcript_id "mikado.7G1220.1"; ID "mikado.7G1220.1.three_prime_UTR1";
7	Mikado_loci	transcript	52597378	52601497	13	-	.	gene_id "mikado.7G1220"; transcript_id "mikado.7G1220.2"; ID "mikado.7G1220.2";
7	Mikado_loci	exon	52597378	52600306	.	-	.	gene_id "mikado.7G1220"; transcript_id "mikado.7G1220.2"; ID "mikado.7G1220.2.exon1";
7	Mikado_loci	exon	52600906	52601497	.	-	.	gene_id "mikado.7G1220"; transcript_id "mikado.7G1220.2"; ID "mikado.7G1220.2.exon2";
7	Mikado_loci	CDS	52599629	52600306	.	-	0	gene_id "mikado.7G1220"; transcript_id "mikado.7G1220.2"; ID "mikado.7G1220.2.CDS1";
7	Mikado_loci	CDS	52600906	52601346	.	-	0	gene_id "mikado.7G1220"; transcript_id "mikado.7G1220.2"; ID "mikado.7G1220.2.CDS2";
7	Mikado_loci	five_prime_utr	52601347	52601497	.	-	.	gene_id "mikado.7G1220"; transcript_id "mikado.7G1220.2"; ID "mikado.7G1220.2.five_prime_UTR1";
7	Mikado_loci	three_prime_utr	52597378	52599628	.	-	.	gene_id "mikado.7G1220"; transcript_id "mikado.7G1220.2"; ID "mikado.7G1220.2.three_prime_UTR1";
8	Mikado_loci	gene	693028	694635	20	-	.	gene_id "mikado.8G27"; ID "mikado.8G27";
8	Mikado_loci	transcript	693028	694635	20	-	.	gene_id "mikado.8G27"; transcript_id "mikado.8G27.1"; ID "mikado.8G27.1";
8	Mikado_loci	exon	693028	693308	.	-	.	gene_id "mikado.8G27"; transcript_id "mikado.8G27.1"; ID "mikado.8G27.1.exon1";
8	Mikado_loci	exon	693331	693738	.	-	.	gene_id "mikado.8G27"; transcript_id "mikado.8G27.1"; ID "mikado.8G27.1.exon2";
8	Mikado_loci	exon	693849	694024	.	-	.	gene_id "mikado.8G27"; transcript_id "mikado.8G27.1"; ID "mikado.8G27.1.exon3";
8	Mikado_loci	exon	694441	694635	.	-	.	gene_id "mikado.8G27"; transcript_id "mikado.8G27.1"; ID "mikado.8G27.1.exon4";
8	Mikado_loci	CDS	693055	693308	.	-	2	gene_id "mikado.8G27"; transcript_id "mikado.8G27.1"; ID "mikado.8G27.1.CDS1";
8	Mikado_loci	CDS	693331	693738	.	-	2	gene_id "mikado.8G27"; transcript_id "mikado.8G27.1"; ID "mikado.8G27.1.CDS2";
8	Mikado_loci	CDS	693849	694024	.	-	1	gene_id "mikado.8G27"; transcript_id "mikado.8G27.1"; ID "mikado.8G27.1.CDS3";
8	Mikado_loci	CDS	694441	694454	.	-	0	gene_id "mikado.8G27"; transcript_id "mikado.8G27.1"; ID "mikado.8G27.1.CDS4";
8	Mikado_loci	five_prime_utr	694455	694635	.	-	.	gene_id "mikado.8G27"; transcript_id "mikado.8G27.1"; ID "mikado.8G27.1.five_prime_UTR1";
8	Mikado_loci	three_prime_utr	693028	693054	.	-	.	gene_id "mikado.8G27"; transcript_id "mikado.8G27.1"; ID "mikado.8G27.1.three_prime_UTR1";
8	Mikado_loci	gene	2547075	2549563	19	-	.	gene_id "mikado.8G78"; ID "mikado.8G78";
8	Mikado_loci	transcript	2547075	2549563	19	-	.	gene_id "mikado.8G78"; transcript_id "mikado.8G78.1"; ID "mikado.8G78.1";
8	Mikado_loci	exon	2547075	2547106	.	-	.	gene_id "mikado.8G78"; transcript_id "mikado.8G78.1"; ID "mikado.8G78.1.exon1";
8	Mikado_loci	exon	2547128	2547150	.	-	.	gene_id "mikado.8G78"; transcript_id "mikado.8G78.1"; ID "mikado.8G78.1.exon2";
8	Mikado_loci	exon	2547231	2547877	.	-	.	gene_id "mikado.8G78"; transcript_id "mikado.8G78.1"; ID "mikado.8G78.1.exon3";
8	Mikado_loci	exon	2548919	2549133	.	-	.	gene_id "mikado.8G78"; transcript_id "mikado.8G78.1"; ID "mikado.8G78.1.exon4";
8	Mikado_loci	exon	2549484	2549563	.	-	.	gene_id "mikado.8G78"; transcript_id "mikado.8G78.1"; ID "mikado.8G78.1.exon5";
8	Mikado_loci	CDS	2547655	2547877	.	-	1	gene_id "mikado.8G78"; transcript_id "mikado.8G78.1"; ID "mikado.8G78.1.CDS1";
8	Mikado_loci	CDS	2548919	2549109	.	-	0	gene_id "mikado.8G78"; transcript_id "mikado.8G78.1"; ID "mikado.8G78.1.CDS2";
8	Mikado_loci	five_prime_utr	2549110	2549133	.	-	.	gene_id "mikado.8G78"; transcript_id "mikado.8G78.1"; ID "mikado.8G78.1.five_prime_UTR1";
8	Mikado_loci	five_prime_utr	2549484	2549563	.	-	.	gene_id "mikado.8G78"; transcript_id "mikado.8G78.1"; ID "mikado.8G78.1.five_prime_UTR2";
8	Mikado_loci	three_prime_utr	2547075	2547106	.	-	.	gene_id "mikado.8G78"; transcript_id "mikado.8G78.1"; ID "mikado.8G78.1.three_prime_UTR1";
8	Mikado_loci	three_prime_utr	2547128	2547150	.	-	.	gene_id "mikado.8G78"; transcript_id "mikado.8G78.1"; ID "mikado.8G78.1.three_prime_UTR2";
8	Mikado_loci	three_prime_utr	2547231	2547654	.	-	.	gene_id "mikado.8G78"; transcript_id "mikado.8G78.1"; ID "mikado.8G78.1.three_prime_UTR3";
8	Mikado_loci	gene	2858386	2867909	18	+	.	gene_id "mikado.8G91"; ID "mikado.8G91";
8	Mikado_loci	transcript	2858386	2867909	18	+	.	gene_id "mikado.8G91"; transcript_id "mikado.8G91.1"; ID "mikado.8G91.1";
8	Mikado_loci	exon	2858386	2858574	.	+	.	gene_id "mikado.8G91"; transcript_id "mikado.8G91.1"; ID "mikado.8G91.1.exon1";
8	Mikado_loci	exon	2863160	2867909	.	+	.	gene_id "mikado.8G91"; transcript_id "mikado.8G91.1"; ID "mikado.8G91.1.exon2";
8	Mikado_loci	CDS	2866244	2867827	.	+	0	gene_id "mikado.8G91"; transcript_id "mikado.8G91.1"; ID "mikado.8G91.1.CDS1";
8	Mikado_loci	five_prime_utr	2858386	2858574	.	+	.	gene_id "mikado.8G91"; transcript_id "mikado.8G91.1"; ID "mikado.8G91.1.five_prime_UTR1";
8	Mikado_loci	five_prime_utr	2863160	2866243	.	+	.	gene_id "mikado.8G91"; transcript_id "mikado.8G91.1"; ID "mikado.8G91.1.five_prime_UTR2";
8	Mikado_loci	three_prime_utr	2867828	2867909	.	+	.	gene_id "mikado.8G91"; transcript_id "mikado.8G91.1"; ID "mikado.8G91.1.three_prime_UTR1";
8	Mikado_loci	gene	10120783	10123192	18	+	.	gene_id "mikado.8G227"; ID "mikado.8G227";
8	Mikado_loci	transcript	10120783	10123192	18	+	.	gene_id "mikado.8G227"; transcript_id "mikado.8G227.1"; ID "mikado.8G227.1";
8	Mikado_loci	exon	10120783	10121316	.	+	.	gene_id "mikado.8G227"; transcript_id "mikado.8G227.1"; ID "mikado.8G227.1.exon1";
8	Mikado_loci	exon	10121563	10121773	.	+	.	gene_id "mikado.8G227"; transcript_id "mikado.8G227.1"; ID "mikado.8G227.1.exon2";
8	Mikado_loci	exon	10122584	10123192	.	+	.	gene_id "mikado.8G227"; transcript_id "mikado.8G227.1"; ID "mikado.8G227.1.exon3";
8	Mikado_loci	CDS	10120875	10121316	.	+	0	gene_id "mikado.8G227"; transcript_id "mikado.8G227.1"; ID "mikado.8G227.1.CDS1";
8	Mikado_loci	CDS	10121563	10121773	.	+	2	gene_id "mikado.8G227"; transcript_id "mikado.8G227.1"; ID "mikado.8G227.1.CDS2";
8	Mikado_loci	CDS	10122584	10122983	.	+	1	gene_id "mikado.8G227"; transcript_id "mikado.8G227.1"; ID "mikado.8G227.1.CDS3";
8	Mikado_loci	five_prime_utr	10120783	10120874	.	+	.	gene_id "mikado.8G227"; transcript_id "mikado.8G227.1"; ID "mikado.8G227.1.five_prime_UTR1";
8	Mikado_loci	three_prime_utr	10122984	10123192	.	+	.	gene_id "mikado.8G227"; transcript_id "mikado.8G227.1"; ID "mikado.8G227.1.three_prime_UTR1";
8	Mikado_loci	gene	11213401	11223092	18	-	.	gene_id "mikado.8G288"; ID "mikado.8G288";
8	Mikado_loci	transcript	11213401	11223092	18	-	.	gene_id "mikado.8G288"; transcript_id "mikado.8G288.1"; ID "mikado.8G288.1";
8	Mikado_loci	exon	11213401	11214202	.	-	.	gene_id "mikado.8G288"; transcript_id "mikado.8G288.1"; ID "mikado.8G288.1.exon1";
8	Mikado_loci	exon	11214574	11214671	.	-	.	gene_id "mikado.8G288"; transcript_id "mikado.8G288.1"; ID "mikado.8G288.1.exon2";
8	Mikado_loci	exon	11214856	11215125	.	-	.	gene_id "mikado.8G288"; transcript_id "mikado.8G288.1"; ID "mikado.8G288.1.exon3";
8	Mikado_loci	exon	11215414	11215674	.	-	.	gene_id "mikado.8G288"; transcript_id "mikado.8G288.1"; ID "mikado.8G288.1.exon4";
8	Mikado_loci	exon	11216126	11216274	.	-	.	gene_id "mikado.8G288"; transcript_id "mikado.8G288.1"; ID "mikado.8G288.1.exon5";
8	Mikado_loci	exon	11218773	11218899	.	-	.	gene_id "mikado.8G288"; transcript_id "mikado.8G288.1"; ID "mikado.8G288.1.exon6";
8	Mikado_loci	exon	11219187	11219444	.	-	.	gene_id "mikado.8G288"; transcript_id "mikado.8G288.1"; ID "mikado.8G288.1.exon7";
8	Mikado_loci	exon	11219667	11219924	.	-	.	gene_id "mikado.8G288"; transcript_id "mikado.8G288.1"; ID "mikado.8G288.1.exon8";
8	Mikado_loci	exon	11220125	11220725	.	-	.	gene_id "mikado.8G288"; transcript_id "mikado.8G288.1"; ID "mikado.8G288.1.exon9";
8	Mikado_loci	exon	11221002	11221090	.	-	.	gene_id "mikado.8G288"; transcript_id "mikado.8G288.1"; ID "mikado.8G288.1.exon10";
8	Mikado_loci	exon	11221898	11221985	.	-	.	gene_id "mikado.8G288"; transcript_id "mikado.8G288.1"; ID "mikado.8G288.1.exon11";
8	Mikado_loci	exon	11222078	11223092	.	-	.	gene_id "mikado.8G288"; transcript_id "mikado.8G288.1"; ID "mikado.8G288.1.exon12";
8	Mikado_loci	CDS	11214110	11214202	.	-	0	gene_id "mikado.8G288"; transcript_id "mikado.8G288.1"; ID "mikado.8G288.1.CDS1";
8	Mikado_loci	CDS	11214574	11214671	.	-	2	gene_id "mikado.8G288"; transcript_id "mikado.8G288.1"; ID "mikado.8G288.1.CDS2";
8	Mikado_loci	CDS	11214856	11215125	.	-	2	gene_id "mikado.8G288"; transcript_id "mikado.8G288.1"; ID "mikado.8G288.1.CDS3";
8	Mikado_loci	CDS	11215414	11215674	.	-	2	gene_id "mikado.8G288"; transcript_id "mikado.8G288.1"; ID "mikado.8G288.1.CDS4";
8	Mikado_loci	CDS	11216126	11216274	.	-	1	gene_id "mikado.8G288"; transcript_id "mikado.8G288.1"; ID "mikado.8G288.1.CDS5";
8	Mikado_loci	CDS	11218773	11218899	.	-	2	gene_id "mikado.8G288"; transcript_id "mikado.8G288.1"; ID "mikado.8G288.1.CDS6";
8	Mikado_loci	CDS	11219187	11219444	.	-	2	gene_id "mikado.8G288"; transcript_id "mikado.8G288.1"; ID "mikado.8G288.1.CDS7";
8	Mikado_loci	CDS	11219667	11219924	.	-	2	gene_id "mikado.8G288"; transcript_id "mikado.8G288.1"; ID "mikado.8G288.1.CDS8";
8	Mikado_loci	CDS	11220125	11220725	.	-	0	gene_id "mikado.8G288"; transcript_id "mikado.8G288.1"; ID "mikado.8G288.1.CDS9";
8	Mikado_loci	CDS	11221002	11221090	.	-	2	gene_id "mikado.8G288"; transcript_id "mikado.8G288.1"; ID "mikado.8G288.1.CDS10";
8	Mikado_loci	CDS	11221898	11221928	.	-	0	gene_id "mikado.8G288"; transcript_id "mikado.8G288.1"; ID "mikado.8G288.1.CDS11";
8	Mikado_loci	five_prime_utr	11221929	11221985	.	-	.	gene_id "mikado.8G288"; transcript_id "mikado.8G288.1"; ID "mikado.8G288.1.five_prime_UTR1";
8	Mikado_loci	five_prime_utr	11222078	11223092	.	-	.	gene_id "mikado.8G288"; transcript_id "mikado.8G288.1"; ID "mikado.8G288.1.five_prime_UTR2";
8	Mikado_loci	three_prime_utr	11213401	11214109	.	-	.	gene_id "mikado.8G288"; transcript_id "mikado.8G288.1"; ID "mikado.8G288.1.three_prime_UTR1";
8	Mikado_loci	transcript	11213401	11223092	18	-	.	gene_id "mikado.8G288"; transcript_id "mikado.8G288.2"; ID "mikado.8G288.2";
8	Mikado_loci	exon	11213401	11214202	.	-	.	gene_id "mikado.8G288"; transcript_id "mikado.8G288.2"; ID "mikado.8G288.2.exon1";
8	Mikado_loci	exon	11214574	11214671	.	-	.	gene_id "mikado.8G288"; transcript_id "mikado.8G288.2"; ID "mikado.8G288.2.exon2";
8	Mikado_loci	exon	11214856	11215125	.	-	.	gene_id "mikado.8G288"; transcript_id "mikado.8G288.2"; ID "mikado.8G288.2.exon3";
8	Mikado_loci	exon	11215414	11215674	.	-	.	gene_id "mikado.8G288"; transcript_id "mikado.8G288.2"; ID "mikado.8G288.2.exon4";
8	Mikado_loci	exon	11216126	11216274	.	-	.	gene_id "mikado.8G288"; transcript_id "mikado.8G288.2"; ID "mikado.8G288.2.exon5";
8	Mikado_loci	exon	11218773	11218899	.	-	.	gene_id "mikado.8G288"; transcript_id "mikado.8G288.2"; ID "mikado.8G288.2.exon6";
8	Mikado_loci	exon	11219187	11219444	.	-	.	gene_id "mikado.8G288"; transcript_id "mikado.8G288.2"; ID "mikado.8G288.2.exon7";
8	Mikado_loci	exon	11219667	11219924	.	-	.	gene_id "mikado.8G288"; transcript_id "mikado.8G288.2"; ID "mikado.8G288.2.exon8";
8	Mikado_loci	exon	11220125	11220725	.	-	.	gene_id "mikado.8G288"; transcript_id "mikado.8G288.2"; ID "mikado.8G288.2.exon9";
8	Mikado_loci	exon	11221002	11221108	.	-	.	gene_id "mikado.8G288"; transcript_id "mikado.8G288.2"; ID "mikado.8G288.2.exon10";
8	Mikado_loci	exon	11221898	11221985	.	-	.	gene_id "mikado.8G288"; transcript_id "mikado.8G288.2"; ID "mikado.8G288.2.exon11";
8	Mikado_loci	exon	11222078	11223092	.	-	.	gene_id "mikado.8G288"; transcript_id "mikado.8G288.2"; ID "mikado.8G288.2.exon12";
8	Mikado_loci	CDS	11214110	11214202	.	-	0	gene_id "mikado.8G288"; transcript_id "mikado.8G288.2"; ID "mikado.8G288.2.CDS1";
8	Mikado_loci	CDS	11214574	11214671	.	-	2	gene_id "mikado.8G288"; transcript_id "mikado.8G288.2"; ID "mikado.8G288.2.CDS2";
8	Mikado_loci	CDS	11214856	11215125	.	-	2	gene_id "mikado.8G288"; transcript_id "mikado.8G288.2"; ID "mikado.8G288.2.CDS3";
8	Mikado_loci	CDS	11215414	11215674	.	-	2	gene_id "mikado.8G288"; transcript_id "mikado.8G288.2"; ID "mikado.8G288.2.CDS4";
8	Mikado_loci	CDS	11216126	11216274	.	-	1	gene_id "mikado.8G288"; transcript_id "mikado.8G288.2"; ID "mikado.8G288.2.CDS5";
8	Mikado_loci	CDS	11218773	11218899	.	-	2	gene_id "mikado.8G288"; transcript_id "mikado.8G288.2"; ID "mikado.8G288.2.CDS6";
8	Mikado_loci	CDS	11219187	11219444	.	-	2	gene_id "mikado.8G288"; transcript_id "mikado.8G288.2"; ID "mikado.8G288.2.CDS7";
8	Mikado_loci	CDS	11219667	11219924	.	-	2	gene_id "mikado.8G288"; transcript_id "mikado.8G288.2"; ID "mikado.8G288.2.CDS8";
8	Mikado_loci	CDS	11220125	11220725	.	-	0	gene_id "mikado.8G288"; transcript_id "mikado.8G288.2"; ID "mikado.8G288.2.CDS9";
8	Mikado_loci	CDS	11221002	11221108	.	-	2	gene_id "mikado.8G288"; transcript_id "mikado.8G288.2"; ID "mikado.8G288.2.CDS10";
8	Mikado_loci	CDS	11221898	11221928	.	-	0	gene_id "mikado.8G288"; transcript_id "mikado.8G288.2"; ID "mikado.8G288.2.CDS11";
8	Mikado_loci	five_prime_utr	11221929	11221985	.	-	.	gene_id "mikado.8G288"; transcript_id "mikado.8G288.2"; ID "mikado.8G288.2.five_prime_UTR1";
8	Mikado_loci	five_prime_utr	11222078	11223092	.	-	.	gene_id "mikado.8G288"; transcript_id "mikado.8G288.2"; ID "mikado.8G288.2.five_prime_UTR2";
8	Mikado_loci	three_prime_utr	11213401	11214109	.	-	.	gene_id "mikado.8G288"; transcript_id "mikado.8G288.2"; ID "mikado.8G288.2.three_prime_UTR1";
8	Mikado_loci	transcript	11213401	11223092	13	-	.	gene_id "mikado.8G288"; transcript_id "mikado.8G288.3"; ID "mikado.8G288.3";
8	Mikado_loci	exon	11213401	11214202	.	-	.	gene_id "mikado.8G288"; transcript_id "mikado.8G288.3"; ID "mikado.8G288.3.exon1";
8	Mikado_loci	exon	11214574	11214671	.	-	.	gene_id "mikado.8G288"; transcript_id "mikado.8G288.3"; ID "mikado.8G288.3.exon2";
8	Mikado_loci	exon	11214856	11215125	.	-	.	gene_id "mikado.8G288"; transcript_id "mikado.8G288.3"; ID "mikado.8G288.3.exon3";
8	Mikado_loci	exon	11215414	11215674	.	-	.	gene_id "mikado.8G288"; transcript_id "mikado.8G288.3"; ID "mikado.8G288.3.exon4";
8	Mikado_loci	exon	11216126	11216274	.	-	.	gene_id "mikado.8G288"; transcript_id "mikado.8G288.3"; ID "mikado.8G288.3.exon5";
8	Mikado_loci	exon	11218773	11218899	.	-	.	gene_id "mikado.8G288"; transcript_id "mikado.8G288.3"; ID "mikado.8G288.3.exon6";
8	Mikado_loci	exon	11219187	11219444	.	-	.	gene_id "mikado.8G288"; transcript_id "mikado.8G288.3"; ID "mikado.8G288.3.exon7";
8	Mikado_loci	exon	11219667	11219924	.	-	.	gene_id "mikado.8G288"; transcript_id "mikado.8G288.3"; ID "mikado.8G288.3.exon8";
8	Mikado_loci	exon	11220125	11220725	.	-	.	gene_id "mikado.8G288"; transcript_id "mikado.8G288.3"; ID "mikado.8G288.3.exon9";
8	Mikado_loci	exon	11221002	11221090	.	-	.	gene_id "mikado.8G288"; transcript_id "mikado.8G288.3"; ID "mikado.8G288.3.exon10";
8	Mikado_loci	exon	11221898	11223092	.	-	.	gene_id "mikado.8G288"; transcript_id "mikado.8G288.3"; ID "mikado.8G288.3.exon11";
8	Mikado_loci	CDS	11214110	11214202	.	-	0	gene_id "mikado.8G288"; transcript_id "mikado.8G288.3"; ID "mikado.8G288.3.CDS1";
8	Mikado_loci	CDS	11214574	11214671	.	-	2	gene_id "mikado.8G288"; transcript_id "mikado.8G288.3"; ID "mikado.8G288.3.CDS2";
8	Mikado_loci	CDS	11214856	11215125	.	-	2	gene_id "mikado.8G288"; transcript_id "mikado.8G288.3"; ID "mikado.8G288.3.CDS3";
8	Mikado_loci	CDS	11215414	11215674	.	-	2	gene_id "mikado.8G288"; transcript_id "mikado.8G288.3"; ID "mikado.8G288.3.CDS4";
8	Mikado_loci	CDS	11216126	11216274	.	-	1	gene_id "mikado.8G288"; transcript_id "mikado.8G288.3"; ID "mikado.8G288.3.CDS5";
8	Mikado_loci	CDS	11218773	11218899	.	-	2	gene_id "mikado.8G288"; transcript_id "mikado.8G288.3"; ID "mikado.8G288.3.CDS6";
8	Mikado_loci	CDS	11219187	11219444	.	-	2	gene_id "mikado.8G288"; transcript_id "mikado.8G288.3"; ID "mikado.8G288.3.CDS7";
8	Mikado_loci	CDS	11219667	11219924	.	-	2	gene_id "mikado.8G288"; transcript_id "mikado.8G288.3"; ID "mikado.8G288.3.CDS8";
8	Mikado_loci	CDS	11220125	11220725	.	-	0	gene_id "mikado.8G288"; transcript_id "mikado.8G288.3"; ID "mikado.8G288.3.CDS9";
8	Mikado_loci	CDS	11221002	11221090	.	-	2	gene_id "mikado.8G288"; transcript_id "mikado.8G288.3"; ID "mikado.8G288.3.CDS10";
8	Mikado_loci	CDS	11221898	11221928	.	-	0	gene_id "mikado.8G288"; transcript_id "mikado.8G288.3"; ID "mikado.8G288.3.CDS11";
8	Mikado_loci	five_prime_utr	11221929	11223092	.	-	.	gene_id "mikado.8G288"; transcript_id "mikado.8G288.3"; ID "mikado.8G288.3.five_prime_UTR1";
8	Mikado_loci	three_prime_utr	11213401	11214109	.	-	.	gene_id "mikado.8G288"; transcript_id "mikado.8G288.3"; ID "mikado.8G288.3.three_prime_UTR1";
8	Mikado_loci	gene	12369269	12376496	20	-	.	gene_id "mikado.8G319"; ID "mikado.8G319";
8	Mikado_loci	transcript	12369269	12376496	20	-	.	gene_id "mikado.8G319"; transcript_id "mikado.8G319.1"; ID "mikado.8G319.1";
8	Mikado_loci	exon	12369269	12370156	.	-	.	gene_id "mikado.8G319"; transcript_id "mikado.8G319.1"; ID "mikado.8G319.1.exon1";
8	Mikado_loci	exon	12371040	12371122	.	-	.	gene_id "mikado.8G319"; transcript_id "mikado.8G319.1"; ID "mikado.8G319.1.exon2";
8	Mikado_loci	exon	12371526	12371550	.	-	.	gene_id "mikado.8G319"; transcript_id "mikado.8G319.1"; ID "mikado.8G319.1.exon3";
8	Mikado_loci	exon	12371659	12371760	.	-	.	gene_id "mikado.8G319"; transcript_id "mikado.8G319.1"; ID "mikado.8G319.1.exon4";
8	Mikado_loci	exon	12372040	12372081	.	-	.	gene_id "mikado.8G319"; transcript_id "mikado.8G319.1"; ID "mikado.8G319.1.exon5";
8	Mikado_loci	exon	12372700	12372744	.	-	.	gene_id "mikado.8G319"; transcript_id "mikado.8G319.1"; ID "mikado.8G319.1.exon6";
8	Mikado_loci	exon	12372848	12372868	.	-	.	gene_id "mikado.8G319"; transcript_id "mikado.8G319.1"; ID "mikado.8G319.1.exon7";
8	Mikado_loci	exon	12372995	12373060	.	-	.	gene_id "mikado.8G319"; transcript_id "mikado.8G319.1"; ID "mikado.8G319.1.exon8";
8	Mikado_loci	exon	12373431	12373547	.	-	.	gene_id "mikado.8G319"; transcript_id "mikado.8G319.1"; ID "mikado.8G319.1.exon9";
8	Mikado_loci	exon	12373889	12374008	.	-	.	gene_id "mikado.8G319"; transcript_id "mikado.8G319.1"; ID "mikado.8G319.1.exon10";
8	Mikado_loci	exon	12374177	12374248	.	-	.	gene_id "mikado.8G319"; transcript_id "mikado.8G319.1"; ID "mikado.8G319.1.exon11";
8	Mikado_loci	exon	12376328	12376496	.	-	.	gene_id "mikado.8G319"; transcript_id "mikado.8G319.1"; ID "mikado.8G319.1.exon12";
8	Mikado_loci	CDS	12370143	12370156	.	-	2	gene_id "mikado.8G319"; transcript_id "mikado.8G319.1"; ID "mikado.8G319.1.CDS1";
8	Mikado_loci	CDS	12371040	12371122	.	-	1	gene_id "mikado.8G319"; transcript_id "mikado.8G319.1"; ID "mikado.8G319.1.CDS2";
8	Mikado_loci	CDS	12371526	12371550	.	-	2	gene_id "mikado.8G319"; transcript_id "mikado.8G319.1"; ID "mikado.8G319.1.CDS3";
8	Mikado_loci	CDS	12371659	12371760	.	-	2	gene_id "mikado.8G319"; transcript_id "mikado.8G319.1"; ID "mikado.8G319.1.CDS4";
8	Mikado_loci	CDS	12372040	12372081	.	-	2	gene_id "mikado.8G319"; transcript_id "mikado.8G319.1"; ID "mikado.8G319.1.CDS5";
8	Mikado_loci	CDS	12372700	12372744	.	-	2	gene_id "mikado.8G319"; transcript_id "mikado.8G319.1"; ID "mikado.8G319.1.CDS6";
8	Mikado_loci	CDS	12372848	12372868	.	-	2	gene_id "mikado.8G319"; transcript_id "mikado.8G319.1"; ID "mikado.8G319.1.CDS7";
8	Mikado_loci	CDS	12372995	12373060	.	-	2	gene_id "mikado.8G319"; transcript_id "mikado.8G319.1"; ID "mikado.8G319.1.CDS8";
8	Mikado_loci	CDS	12373431	12373547	.	-	2	gene_id "mikado.8G319"; transcript_id "mikado.8G319.1"; ID "mikado.8G319.1.CDS9";
8	Mikado_loci	CDS	12373889	12374008	.	-	2	gene_id "mikado.8G319"; transcript_id "mikado.8G319.1"; ID "mikado.8G319.1.CDS10";
8	Mikado_loci	CDS	12374177	12374248	.	-	2	gene_id "mikado.8G319"; transcript_id "mikado.8G319.1"; ID "mikado.8G319.1.CDS11";
8	Mikado_loci	CDS	12376328	12376391	.	-	0	gene_id "mikado.8G319"; transcript_id "mikado.8G319.1"; ID "mikado.8G319.1.CDS12";
8	Mikado_loci	five_prime_utr	12376392	12376496	.	-	.	gene_id "mikado.8G319"; transcript_id "mikado.8G319.1"; ID "mikado.8G319.1.five_prime_UTR1";
8	Mikado_loci	three_prime_utr	12369269	12370142	.	-	.	gene_id "mikado.8G319"; transcript_id "mikado.8G319.1"; ID "mikado.8G319.1.three_prime_UTR1";
8	Mikado_loci	gene	16765689	16769535	19	+	.	gene_id "mikado.8G363"; ID "mikado.8G363";
8	Mikado_loci	transcript	16765689	16769535	19	+	.	gene_id "mikado.8G363"; transcript_id "mikado.8G363.1"; ID "mikado.8G363.1";
8	Mikado_loci	exon	16765689	16766090	.	+	.	gene_id "mikado.8G363"; transcript_id "mikado.8G363.1"; ID "mikado.8G363.1.exon1";
8	Mikado_loci	exon	16766466	16766549	.	+	.	gene_id "mikado.8G363"; transcript_id "mikado.8G363.1"; ID "mikado.8G363.1.exon2";
8	Mikado_loci	exon	16766640	16766690	.	+	.	gene_id "mikado.8G363"; transcript_id "mikado.8G363.1"; ID "mikado.8G363.1.exon3";
8	Mikado_loci	exon	16766837	16767028	.	+	.	gene_id "mikado.8G363"; transcript_id "mikado.8G363.1"; ID "mikado.8G363.1.exon4";
8	Mikado_loci	exon	16769131	16769535	.	+	.	gene_id "mikado.8G363"; transcript_id "mikado.8G363.1"; ID "mikado.8G363.1.exon5";
8	Mikado_loci	CDS	16766495	16766549	.	+	0	gene_id "mikado.8G363"; transcript_id "mikado.8G363.1"; ID "mikado.8G363.1.CDS1";
8	Mikado_loci	CDS	16766640	16766690	.	+	2	gene_id "mikado.8G363"; transcript_id "mikado.8G363.1"; ID "mikado.8G363.1.CDS2";
8	Mikado_loci	CDS	16766837	16767028	.	+	2	gene_id "mikado.8G363"; transcript_id "mikado.8G363.1"; ID "mikado.8G363.1.CDS3";
8	Mikado_loci	CDS	16769131	16769366	.	+	2	gene_id "mikado.8G363"; transcript_id "mikado.8G363.1"; ID "mikado.8G363.1.CDS4";
8	Mikado_loci	five_prime_utr	16765689	16766090	.	+	.	gene_id "mikado.8G363"; transcript_id "mikado.8G363.1"; ID "mikado.8G363.1.five_prime_UTR1";
8	Mikado_loci	five_prime_utr	16766466	16766494	.	+	.	gene_id "mikado.8G363"; transcript_id "mikado.8G363.1"; ID "mikado.8G363.1.five_prime_UTR2";
8	Mikado_loci	three_prime_utr	16769367	16769535	.	+	.	gene_id "mikado.8G363"; transcript_id "mikado.8G363.1"; ID "mikado.8G363.1.three_prime_UTR1";
8	Mikado_loci	transcript	16765689	16769535	19	+	.	gene_id "mikado.8G363"; transcript_id "mikado.8G363.2"; ID "mikado.8G363.2";
8	Mikado_loci	exon	16765689	16766090	.	+	.	gene_id "mikado.8G363"; transcript_id "mikado.8G363.2"; ID "mikado.8G363.2.exon1";
8	Mikado_loci	exon	16766640	16766690	.	+	.	gene_id "mikado.8G363"; transcript_id "mikado.8G363.2"; ID "mikado.8G363.2.exon2";
8	Mikado_loci	exon	16766837	16767028	.	+	.	gene_id "mikado.8G363"; transcript_id "mikado.8G363.2"; ID "mikado.8G363.2.exon3";
8	Mikado_loci	exon	16768565	16768585	.	+	.	gene_id "mikado.8G363"; transcript_id "mikado.8G363.2"; ID "mikado.8G363.2.exon4";
8	Mikado_loci	exon	16769131	16769535	.	+	.	gene_id "mikado.8G363"; transcript_id "mikado.8G363.2"; ID "mikado.8G363.2.exon5";
8	Mikado_loci	CDS	16766663	16766690	.	+	0	gene_id "mikado.8G363"; transcript_id "mikado.8G363.2"; ID "mikado.8G363.2.CDS1";
8	Mikado_loci	CDS	16766837	16767028	.	+	2	gene_id "mikado.8G363"; transcript_id "mikado.8G363.2"; ID "mikado.8G363.2.CDS2";
8	Mikado_loci	CDS	16768565	16768585	.	+	2	gene_id "mikado.8G363"; transcript_id "mikado.8G363.2"; ID "mikado.8G363.2.CDS3";
8	Mikado_loci	CDS	16769131	16769366	.	+	2	gene_id "mikado.8G363"; transcript_id "mikado.8G363.2"; ID "mikado.8G363.2.CDS4";
8	Mikado_loci	five_prime_utr	16765689	16766090	.	+	.	gene_id "mikado.8G363"; transcript_id "mikado.8G363.2"; ID "mikado.8G363.2.five_prime_UTR1";
8	Mikado_loci	five_prime_utr	16766640	16766662	.	+	.	gene_id "mikado.8G363"; transcript_id "mikado.8G363.2"; ID "mikado.8G363.2.five_prime_UTR2";
8	Mikado_loci	three_prime_utr	16769367	16769535	.	+	.	gene_id "mikado.8G363"; transcript_id "mikado.8G363.2"; ID "mikado.8G363.2.three_prime_UTR1";
8	Mikado_loci	transcript	16765689	16769535	14	+	.	gene_id "mikado.8G363"; transcript_id "mikado.8G363.3"; ID "mikado.8G363.3";
8	Mikado_loci	exon	16765689	16766090	.	+	.	gene_id "mikado.8G363"; transcript_id "mikado.8G363.3"; ID "mikado.8G363.3.exon1";
8	Mikado_loci	exon	16766640	16766690	.	+	.	gene_id "mikado.8G363"; transcript_id "mikado.8G363.3"; ID "mikado.8G363.3.exon2";
8	Mikado_loci	exon	16766837	16767028	.	+	.	gene_id "mikado.8G363"; transcript_id "mikado.8G363.3"; ID "mikado.8G363.3.exon3";
8	Mikado_loci	exon	16769131	16769535	.	+	.	gene_id "mikado.8G363"; transcript_id "mikado.8G363.3"; ID "mikado.8G363.3.exon4";
8	Mikado_loci	CDS	16766663	16766690	.	+	0	gene_id "mikado.8G363"; transcript_id "mikado.8G363.3"; ID "mikado.8G363.3.CDS1";
8	Mikado_loci	CDS	16766837	16767028	.	+	2	gene_id "mikado.8G363"; transcript_id "mikado.8G363.3"; ID "mikado.8G363.3.CDS2";
8	Mikado_loci	CDS	16769131	16769366	.	+	2	gene_id "mikado.8G363"; transcript_id "mikado.8G363.3"; ID "mikado.8G363.3.CDS3";
8	Mikado_loci	five_prime_utr	16765689	16766090	.	+	.	gene_id "mikado.8G363"; transcript_id "mikado.8G363.3"; ID "mikado.8G363.3.five_prime_UTR1";
8	Mikado_loci	five_prime_utr	16766640	16766662	.	+	.	gene_id "mikado.8G363"; transcript_id "mikado.8G363.3"; ID "mikado.8G363.3.five_prime_UTR2";
8	Mikado_loci	three_prime_utr	16769367	16769535	.	+	.	gene_id "mikado.8G363"; transcript_id "mikado.8G363.3"; ID "mikado.8G363.3.three_prime_UTR1";
8	Mikado_loci	transcript	16765689	16769535	14	+	.	gene_id "mikado.8G363"; transcript_id "mikado.8G363.4"; ID "mikado.8G363.4";
8	Mikado_loci	exon	16765689	16766549	.	+	.	gene_id "mikado.8G363"; transcript_id "mikado.8G363.4"; ID "mikado.8G363.4.exon1";
8	Mikado_loci	exon	16766640	16766690	.	+	.	gene_id "mikado.8G363"; transcript_id "mikado.8G363.4"; ID "mikado.8G363.4.exon2";
8	Mikado_loci	exon	16766837	16767028	.	+	.	gene_id "mikado.8G363"; transcript_id "mikado.8G363.4"; ID "mikado.8G363.4.exon3";
8	Mikado_loci	exon	16769131	16769535	.	+	.	gene_id "mikado.8G363"; transcript_id "mikado.8G363.4"; ID "mikado.8G363.4.exon4";
8	Mikado_loci	CDS	16766435	16766549	.	+	0	gene_id "mikado.8G363"; transcript_id "mikado.8G363.4"; ID "mikado.8G363.4.CDS1";
8	Mikado_loci	CDS	16766640	16766690	.	+	2	gene_id "mikado.8G363"; transcript_id "mikado.8G363.4"; ID "mikado.8G363.4.CDS2";
8	Mikado_loci	CDS	16766837	16767028	.	+	2	gene_id "mikado.8G363"; transcript_id "mikado.8G363.4"; ID "mikado.8G363.4.CDS3";
8	Mikado_loci	CDS	16769131	16769366	.	+	2	gene_id "mikado.8G363"; transcript_id "mikado.8G363.4"; ID "mikado.8G363.4.CDS4";
8	Mikado_loci	five_prime_utr	16765689	16766434	.	+	.	gene_id "mikado.8G363"; transcript_id "mikado.8G363.4"; ID "mikado.8G363.4.five_prime_UTR1";
8	Mikado_loci	three_prime_utr	16769367	16769535	.	+	.	gene_id "mikado.8G363"; transcript_id "mikado.8G363.4"; ID "mikado.8G363.4.three_prime_UTR1";
8	Mikado_loci	transcript	16765689	16769535	10	+	.	gene_id "mikado.8G363"; transcript_id "mikado.8G363.5"; ID "mikado.8G363.5";
8	Mikado_loci	exon	16765689	16766690	.	+	.	gene_id "mikado.8G363"; transcript_id "mikado.8G363.5"; ID "mikado.8G363.5.exon1";
8	Mikado_loci	exon	16766837	16767028	.	+	.	gene_id "mikado.8G363"; transcript_id "mikado.8G363.5"; ID "mikado.8G363.5.exon2";
8	Mikado_loci	exon	16769131	16769535	.	+	.	gene_id "mikado.8G363"; transcript_id "mikado.8G363.5"; ID "mikado.8G363.5.exon3";
8	Mikado_loci	CDS	16766435	16766690	.	+	0	gene_id "mikado.8G363"; transcript_id "mikado.8G363.5"; ID "mikado.8G363.5.CDS1";
8	Mikado_loci	CDS	16766837	16767028	.	+	2	gene_id "mikado.8G363"; transcript_id "mikado.8G363.5"; ID "mikado.8G363.5.CDS2";
8	Mikado_loci	CDS	16769131	16769366	.	+	2	gene_id "mikado.8G363"; transcript_id "mikado.8G363.5"; ID "mikado.8G363.5.CDS3";
8	Mikado_loci	five_prime_utr	16765689	16766434	.	+	.	gene_id "mikado.8G363"; transcript_id "mikado.8G363.5"; ID "mikado.8G363.5.five_prime_UTR1";
8	Mikado_loci	three_prime_utr	16769367	16769535	.	+	.	gene_id "mikado.8G363"; transcript_id "mikado.8G363.5"; ID "mikado.8G363.5.three_prime_UTR1";
8	Mikado_loci	gene	19411648	19413456	21	+	.	gene_id "mikado.8G478"; ID "mikado.8G478";
8	Mikado_loci	transcript	19411648	19413456	21	+	.	gene_id "mikado.8G478"; transcript_id "mikado.8G478.1"; ID "mikado.8G478.1";
8	Mikado_loci	exon	19411648	19411686	.	+	.	gene_id "mikado.8G478"; transcript_id "mikado.8G478.1"; ID "mikado.8G478.1.exon1";
8	Mikado_loci	exon	19411788	19411834	.	+	.	gene_id "mikado.8G478"; transcript_id "mikado.8G478.1"; ID "mikado.8G478.1.exon2";
8	Mikado_loci	exon	19412664	19413456	.	+	.	gene_id "mikado.8G478"; transcript_id "mikado.8G478.1"; ID "mikado.8G478.1.exon3";
8	Mikado_loci	CDS	19411805	19411834	.	+	0	gene_id "mikado.8G478"; transcript_id "mikado.8G478.1"; ID "mikado.8G478.1.CDS1";
8	Mikado_loci	CDS	19412664	19412972	.	+	0	gene_id "mikado.8G478"; transcript_id "mikado.8G478.1"; ID "mikado.8G478.1.CDS2";
8	Mikado_loci	five_prime_utr	19411648	19411686	.	+	.	gene_id "mikado.8G478"; transcript_id "mikado.8G478.1"; ID "mikado.8G478.1.five_prime_UTR1";
8	Mikado_loci	five_prime_utr	19411788	19411804	.	+	.	gene_id "mikado.8G478"; transcript_id "mikado.8G478.1"; ID "mikado.8G478.1.five_prime_UTR2";
8	Mikado_loci	three_prime_utr	19412973	19413456	.	+	.	gene_id "mikado.8G478"; transcript_id "mikado.8G478.1"; ID "mikado.8G478.1.three_prime_UTR1";
8	Mikado_loci	gene	19790138	19792554	19	-	.	gene_id "mikado.8G542"; ID "mikado.8G542";
8	Mikado_loci	transcript	19790138	19792554	19	-	.	gene_id "mikado.8G542"; transcript_id "mikado.8G542.1"; ID "mikado.8G542.1";
8	Mikado_loci	exon	19790138	19791111	.	-	.	gene_id "mikado.8G542"; transcript_id "mikado.8G542.1"; ID "mikado.8G542.1.exon1";
8	Mikado_loci	exon	19792433	19792554	.	-	.	gene_id "mikado.8G542"; transcript_id "mikado.8G542.1"; ID "mikado.8G542.1.exon2";
8	Mikado_loci	CDS	19790834	19791111	.	-	2	gene_id "mikado.8G542"; transcript_id "mikado.8G542.1"; ID "mikado.8G542.1.CDS1";
8	Mikado_loci	CDS	19792433	19792505	.	-	0	gene_id "mikado.8G542"; transcript_id "mikado.8G542.1"; ID "mikado.8G542.1.CDS2";
8	Mikado_loci	five_prime_utr	19792506	19792554	.	-	.	gene_id "mikado.8G542"; transcript_id "mikado.8G542.1"; ID "mikado.8G542.1.five_prime_UTR1";
8	Mikado_loci	three_prime_utr	19790138	19790833	.	-	.	gene_id "mikado.8G542"; transcript_id "mikado.8G542.1"; ID "mikado.8G542.1.three_prime_UTR1";
8	Mikado_loci	gene	22888986	22893931	18	+	.	gene_id "mikado.8G621"; ID "mikado.8G621";
8	Mikado_loci	transcript	22888986	22893931	18	+	.	gene_id "mikado.8G621"; transcript_id "mikado.8G621.1"; ID "mikado.8G621.1";
8	Mikado_loci	exon	22888986	22889114	.	+	.	gene_id "mikado.8G621"; transcript_id "mikado.8G621.1"; ID "mikado.8G621.1.exon1";
8	Mikado_loci	exon	22889381	22889606	.	+	.	gene_id "mikado.8G621"; transcript_id "mikado.8G621.1"; ID "mikado.8G621.1.exon2";
8	Mikado_loci	exon	22889752	22889841	.	+	.	gene_id "mikado.8G621"; transcript_id "mikado.8G621.1"; ID "mikado.8G621.1.exon3";
8	Mikado_loci	exon	22890503	22890709	.	+	.	gene_id "mikado.8G621"; transcript_id "mikado.8G621.1"; ID "mikado.8G621.1.exon4";
8	Mikado_loci	exon	22891805	22891984	.	+	.	gene_id "mikado.8G621"; transcript_id "mikado.8G621.1"; ID "mikado.8G621.1.exon5";
8	Mikado_loci	exon	22892286	22892466	.	+	.	gene_id "mikado.8G621"; transcript_id "mikado.8G621.1"; ID "mikado.8G621.1.exon6";
8	Mikado_loci	exon	22892855	22892968	.	+	.	gene_id "mikado.8G621"; transcript_id "mikado.8G621.1"; ID "mikado.8G621.1.exon7";
8	Mikado_loci	exon	22893281	22893363	.	+	.	gene_id "mikado.8G621"; transcript_id "mikado.8G621.1"; ID "mikado.8G621.1.exon8";
8	Mikado_loci	exon	22893504	22893550	.	+	.	gene_id "mikado.8G621"; transcript_id "mikado.8G621.1"; ID "mikado.8G621.1.exon9";
8	Mikado_loci	exon	22893827	22893931	.	+	.	gene_id "mikado.8G621"; transcript_id "mikado.8G621.1"; ID "mikado.8G621.1.exon10";
8	Mikado_loci	CDS	22889382	22889606	.	+	0	gene_id "mikado.8G621"; transcript_id "mikado.8G621.1"; ID "mikado.8G621.1.CDS1";
8	Mikado_loci	CDS	22889752	22889841	.	+	0	gene_id "mikado.8G621"; transcript_id "mikado.8G621.1"; ID "mikado.8G621.1.CDS2";
8	Mikado_loci	CDS	22890503	22890709	.	+	0	gene_id "mikado.8G621"; transcript_id "mikado.8G621.1"; ID "mikado.8G621.1.CDS3";
8	Mikado_loci	CDS	22891805	22891984	.	+	0	gene_id "mikado.8G621"; transcript_id "mikado.8G621.1"; ID "mikado.8G621.1.CDS4";
8	Mikado_loci	CDS	22892286	22892466	.	+	0	gene_id "mikado.8G621"; transcript_id "mikado.8G621.1"; ID "mikado.8G621.1.CDS5";
8	Mikado_loci	CDS	22892855	22892968	.	+	2	gene_id "mikado.8G621"; transcript_id "mikado.8G621.1"; ID "mikado.8G621.1.CDS6";
8	Mikado_loci	CDS	22893281	22893363	.	+	2	gene_id "mikado.8G621"; transcript_id "mikado.8G621.1"; ID "mikado.8G621.1.CDS7";
8	Mikado_loci	CDS	22893504	22893530	.	+	0	gene_id "mikado.8G621"; transcript_id "mikado.8G621.1"; ID "mikado.8G621.1.CDS8";
8	Mikado_loci	five_prime_utr	22888986	22889114	.	+	.	gene_id "mikado.8G621"; transcript_id "mikado.8G621.1"; ID "mikado.8G621.1.five_prime_UTR1";
8	Mikado_loci	five_prime_utr	22889381	22889381	.	+	.	gene_id "mikado.8G621"; transcript_id "mikado.8G621.1"; ID "mikado.8G621.1.five_prime_UTR2";
8	Mikado_loci	three_prime_utr	22893531	22893550	.	+	.	gene_id "mikado.8G621"; transcript_id "mikado.8G621.1"; ID "mikado.8G621.1.three_prime_UTR1";
8	Mikado_loci	three_prime_utr	22893827	22893931	.	+	.	gene_id "mikado.8G621"; transcript_id "mikado.8G621.1"; ID "mikado.8G621.1.three_prime_UTR2";
8	Mikado_loci	gene	26585309	26591652	19	+	.	gene_id "mikado.8G750"; ID "mikado.8G750";
8	Mikado_loci	transcript	26585309	26591652	19	+	.	gene_id "mikado.8G750"; transcript_id "mikado.8G750.1"; ID "mikado.8G750.1";
8	Mikado_loci	exon	26585309	26585446	.	+	.	gene_id "mikado.8G750"; transcript_id "mikado.8G750.1"; ID "mikado.8G750.1.exon1";
8	Mikado_loci	exon	26588523	26591652	.	+	.	gene_id "mikado.8G750"; transcript_id "mikado.8G750.1"; ID "mikado.8G750.1.exon2";
8	Mikado_loci	CDS	26585444	26585446	.	+	0	gene_id "mikado.8G750"; transcript_id "mikado.8G750.1"; ID "mikado.8G750.1.CDS1";
8	Mikado_loci	CDS	26588523	26589914	.	+	0	gene_id "mikado.8G750"; transcript_id "mikado.8G750.1"; ID "mikado.8G750.1.CDS2";
8	Mikado_loci	five_prime_utr	26585309	26585443	.	+	.	gene_id "mikado.8G750"; transcript_id "mikado.8G750.1"; ID "mikado.8G750.1.five_prime_UTR1";
8	Mikado_loci	three_prime_utr	26589915	26591652	.	+	.	gene_id "mikado.8G750"; transcript_id "mikado.8G750.1"; ID "mikado.8G750.1.three_prime_UTR1";
8	Mikado_loci	gene	28682020	28691250	21	-	.	gene_id "mikado.8G788"; ID "mikado.8G788";
8	Mikado_loci	transcript	28682020	28691250	21	-	.	gene_id "mikado.8G788"; transcript_id "mikado.8G788.1"; ID "mikado.8G788.1";
8	Mikado_loci	exon	28682020	28682522	.	-	.	gene_id "mikado.8G788"; transcript_id "mikado.8G788.1"; ID "mikado.8G788.1.exon1";
8	Mikado_loci	exon	28689854	28689979	.	-	.	gene_id "mikado.8G788"; transcript_id "mikado.8G788.1"; ID "mikado.8G788.1.exon2";
8	Mikado_loci	exon	28690653	28691250	.	-	.	gene_id "mikado.8G788"; transcript_id "mikado.8G788.1"; ID "mikado.8G788.1.exon3";
8	Mikado_loci	CDS	28682198	28682522	.	-	1	gene_id "mikado.8G788"; transcript_id "mikado.8G788.1"; ID "mikado.8G788.1.CDS1";
8	Mikado_loci	CDS	28689854	28689867	.	-	0	gene_id "mikado.8G788"; transcript_id "mikado.8G788.1"; ID "mikado.8G788.1.CDS2";
8	Mikado_loci	five_prime_utr	28689868	28689979	.	-	.	gene_id "mikado.8G788"; transcript_id "mikado.8G788.1"; ID "mikado.8G788.1.five_prime_UTR1";
8	Mikado_loci	five_prime_utr	28690653	28691250	.	-	.	gene_id "mikado.8G788"; transcript_id "mikado.8G788.1"; ID "mikado.8G788.1.five_prime_UTR2";
8	Mikado_loci	three_prime_utr	28682020	28682197	.	-	.	gene_id "mikado.8G788"; transcript_id "mikado.8G788.1"; ID "mikado.8G788.1.three_prime_UTR1";
8	Mikado_loci	gene	31844034	31845520	18	+	.	gene_id "mikado.8G868"; ID "mikado.8G868";
8	Mikado_loci	transcript	31844034	31845520	18	+	.	gene_id "mikado.8G868"; transcript_id "mikado.8G868.1"; ID "mikado.8G868.1";
8	Mikado_loci	exon	31844034	31844348	.	+	.	gene_id "mikado.8G868"; transcript_id "mikado.8G868.1"; ID "mikado.8G868.1.exon1";
8	Mikado_loci	exon	31844541	31844561	.	+	.	gene_id "mikado.8G868"; transcript_id "mikado.8G868.1"; ID "mikado.8G868.1.exon2";
8	Mikado_loci	exon	31845156	31845520	.	+	.	gene_id "mikado.8G868"; transcript_id "mikado.8G868.1"; ID "mikado.8G868.1.exon3";
8	Mikado_loci	CDS	31844056	31844348	.	+	0	gene_id "mikado.8G868"; transcript_id "mikado.8G868.1"; ID "mikado.8G868.1.CDS1";
8	Mikado_loci	CDS	31844541	31844561	.	+	1	gene_id "mikado.8G868"; transcript_id "mikado.8G868.1"; ID "mikado.8G868.1.CDS2";
8	Mikado_loci	CDS	31845156	31845462	.	+	1	gene_id "mikado.8G868"; transcript_id "mikado.8G868.1"; ID "mikado.8G868.1.CDS3";
8	Mikado_loci	five_prime_utr	31844034	31844055	.	+	.	gene_id "mikado.8G868"; transcript_id "mikado.8G868.1"; ID "mikado.8G868.1.five_prime_UTR1";
8	Mikado_loci	three_prime_utr	31845463	31845520	.	+	.	gene_id "mikado.8G868"; transcript_id "mikado.8G868.1"; ID "mikado.8G868.1.three_prime_UTR1";
8	Mikado_loci	gene	35575651	35578342	18	+	.	gene_id "mikado.8G947"; ID "mikado.8G947";
8	Mikado_loci	transcript	35575651	35578342	18	+	.	gene_id "mikado.8G947"; transcript_id "mikado.8G947.1"; ID "mikado.8G947.1";
8	Mikado_loci	exon	35575651	35575690	.	+	.	gene_id "mikado.8G947"; transcript_id "mikado.8G947.1"; ID "mikado.8G947.1.exon1";
8	Mikado_loci	exon	35576357	35576444	.	+	.	gene_id "mikado.8G947"; transcript_id "mikado.8G947.1"; ID "mikado.8G947.1.exon2";
8	Mikado_loci	exon	35576678	35576727	.	+	.	gene_id "mikado.8G947"; transcript_id "mikado.8G947.1"; ID "mikado.8G947.1.exon3";
8	Mikado_loci	exon	35576857	35576961	.	+	.	gene_id "mikado.8G947"; transcript_id "mikado.8G947.1"; ID "mikado.8G947.1.exon4";
8	Mikado_loci	exon	35577159	35577296	.	+	.	gene_id "mikado.8G947"; transcript_id "mikado.8G947.1"; ID "mikado.8G947.1.exon5";
8	Mikado_loci	exon	35577548	35577692	.	+	.	gene_id "mikado.8G947"; transcript_id "mikado.8G947.1"; ID "mikado.8G947.1.exon6";
8	Mikado_loci	exon	35577829	35577924	.	+	.	gene_id "mikado.8G947"; transcript_id "mikado.8G947.1"; ID "mikado.8G947.1.exon7";
8	Mikado_loci	exon	35578114	35578342	.	+	.	gene_id "mikado.8G947"; transcript_id "mikado.8G947.1"; ID "mikado.8G947.1.exon8";
8	Mikado_loci	CDS	35577664	35577692	.	+	0	gene_id "mikado.8G947"; transcript_id "mikado.8G947.1"; ID "mikado.8G947.1.CDS1";
8	Mikado_loci	CDS	35577829	35577924	.	+	1	gene_id "mikado.8G947"; transcript_id "mikado.8G947.1"; ID "mikado.8G947.1.CDS2";
8	Mikado_loci	CDS	35578114	35578333	.	+	1	gene_id "mikado.8G947"; transcript_id "mikado.8G947.1"; ID "mikado.8G947.1.CDS3";
8	Mikado_loci	five_prime_utr	35575651	35575690	.	+	.	gene_id "mikado.8G947"; transcript_id "mikado.8G947.1"; ID "mikado.8G947.1.five_prime_UTR1";
8	Mikado_loci	five_prime_utr	35576357	35576444	.	+	.	gene_id "mikado.8G947"; transcript_id "mikado.8G947.1"; ID "mikado.8G947.1.five_prime_UTR2";
8	Mikado_loci	five_prime_utr	35576678	35576727	.	+	.	gene_id "mikado.8G947"; transcript_id "mikado.8G947.1"; ID "mikado.8G947.1.five_prime_UTR3";
8	Mikado_loci	five_prime_utr	35576857	35576961	.	+	.	gene_id "mikado.8G947"; transcript_id "mikado.8G947.1"; ID "mikado.8G947.1.five_prime_UTR4";
8	Mikado_loci	five_prime_utr	35577159	35577296	.	+	.	gene_id "mikado.8G947"; transcript_id "mikado.8G947.1"; ID "mikado.8G947.1.five_prime_UTR5";
8	Mikado_loci	five_prime_utr	35577548	35577663	.	+	.	gene_id "mikado.8G947"; transcript_id "mikado.8G947.1"; ID "mikado.8G947.1.five_prime_UTR6";
8	Mikado_loci	three_prime_utr	35578334	35578342	.	+	.	gene_id "mikado.8G947"; transcript_id "mikado.8G947.1"; ID "mikado.8G947.1.three_prime_UTR1";
8	Mikado_loci	gene	35578376	35580370	21	+	.	gene_id "mikado.8G948"; ID "mikado.8G948";
8	Mikado_loci	transcript	35578376	35580370	21	+	.	gene_id "mikado.8G948"; transcript_id "mikado.8G948.1"; ID "mikado.8G948.1";
8	Mikado_loci	exon	35578376	35578406	.	+	.	gene_id "mikado.8G948"; transcript_id "mikado.8G948.1"; ID "mikado.8G948.1.exon1";
8	Mikado_loci	exon	35578520	35578646	.	+	.	gene_id "mikado.8G948"; transcript_id "mikado.8G948.1"; ID "mikado.8G948.1.exon2";
8	Mikado_loci	exon	35578942	35579103	.	+	.	gene_id "mikado.8G948"; transcript_id "mikado.8G948.1"; ID "mikado.8G948.1.exon3";
8	Mikado_loci	exon	35580141	35580370	.	+	.	gene_id "mikado.8G948"; transcript_id "mikado.8G948.1"; ID "mikado.8G948.1.exon4";
8	Mikado_loci	CDS	35578535	35578646	.	+	0	gene_id "mikado.8G948"; transcript_id "mikado.8G948.1"; ID "mikado.8G948.1.CDS1";
8	Mikado_loci	CDS	35578942	35579103	.	+	2	gene_id "mikado.8G948"; transcript_id "mikado.8G948.1"; ID "mikado.8G948.1.CDS2";
8	Mikado_loci	CDS	35580141	35580274	.	+	2	gene_id "mikado.8G948"; transcript_id "mikado.8G948.1"; ID "mikado.8G948.1.CDS3";
8	Mikado_loci	five_prime_utr	35578376	35578406	.	+	.	gene_id "mikado.8G948"; transcript_id "mikado.8G948.1"; ID "mikado.8G948.1.five_prime_UTR1";
8	Mikado_loci	five_prime_utr	35578520	35578534	.	+	.	gene_id "mikado.8G948"; transcript_id "mikado.8G948.1"; ID "mikado.8G948.1.five_prime_UTR2";
8	Mikado_loci	three_prime_utr	35580275	35580370	.	+	.	gene_id "mikado.8G948"; transcript_id "mikado.8G948.1"; ID "mikado.8G948.1.three_prime_UTR1";
8	Mikado_loci	gene	36314311	36323435	19	-	.	gene_id "mikado.8G979"; ID "mikado.8G979";
8	Mikado_loci	transcript	36314311	36323435	19	-	.	gene_id "mikado.8G979"; transcript_id "mikado.8G979.1"; ID "mikado.8G979.1";
8	Mikado_loci	exon	36314311	36315089	.	-	.	gene_id "mikado.8G979"; transcript_id "mikado.8G979.1"; ID "mikado.8G979.1.exon1";
8	Mikado_loci	exon	36316055	36316272	.	-	.	gene_id "mikado.8G979"; transcript_id "mikado.8G979.1"; ID "mikado.8G979.1.exon2";
8	Mikado_loci	exon	36323193	36323435	.	-	.	gene_id "mikado.8G979"; transcript_id "mikado.8G979.1"; ID "mikado.8G979.1.exon3";
8	Mikado_loci	CDS	36314907	36315089	.	-	0	gene_id "mikado.8G979"; transcript_id "mikado.8G979.1"; ID "mikado.8G979.1.CDS1";
8	Mikado_loci	CDS	36316055	36316210	.	-	0	gene_id "mikado.8G979"; transcript_id "mikado.8G979.1"; ID "mikado.8G979.1.CDS2";
8	Mikado_loci	five_prime_utr	36316211	36316272	.	-	.	gene_id "mikado.8G979"; transcript_id "mikado.8G979.1"; ID "mikado.8G979.1.five_prime_UTR1";
8	Mikado_loci	five_prime_utr	36323193	36323435	.	-	.	gene_id "mikado.8G979"; transcript_id "mikado.8G979.1"; ID "mikado.8G979.1.five_prime_UTR2";
8	Mikado_loci	three_prime_utr	36314311	36314906	.	-	.	gene_id "mikado.8G979"; transcript_id "mikado.8G979.1"; ID "mikado.8G979.1.three_prime_UTR1";
8	Mikado_loci	gene	36358404	36364384	18	+	.	gene_id "mikado.8G981"; ID "mikado.8G981";
8	Mikado_loci	transcript	36358404	36364384	18	+	.	gene_id "mikado.8G981"; transcript_id "mikado.8G981.1"; ID "mikado.8G981.1";
8	Mikado_loci	exon	36358404	36361496	.	+	.	gene_id "mikado.8G981"; transcript_id "mikado.8G981.1"; ID "mikado.8G981.1.exon1";
8	Mikado_loci	exon	36361680	36361745	.	+	.	gene_id "mikado.8G981"; transcript_id "mikado.8G981.1"; ID "mikado.8G981.1.exon2";
8	Mikado_loci	exon	36363034	36364384	.	+	.	gene_id "mikado.8G981"; transcript_id "mikado.8G981.1"; ID "mikado.8G981.1.exon3";
8	Mikado_loci	CDS	36358609	36361470	.	+	0	gene_id "mikado.8G981"; transcript_id "mikado.8G981.1"; ID "mikado.8G981.1.CDS1";
8	Mikado_loci	five_prime_utr	36358404	36358608	.	+	.	gene_id "mikado.8G981"; transcript_id "mikado.8G981.1"; ID "mikado.8G981.1.five_prime_UTR1";
8	Mikado_loci	three_prime_utr	36361471	36361496	.	+	.	gene_id "mikado.8G981"; transcript_id "mikado.8G981.1"; ID "mikado.8G981.1.three_prime_UTR1";
8	Mikado_loci	three_prime_utr	36361680	36361745	.	+	.	gene_id "mikado.8G981"; transcript_id "mikado.8G981.1"; ID "mikado.8G981.1.three_prime_UTR2";
8	Mikado_loci	three_prime_utr	36363034	36364384	.	+	.	gene_id "mikado.8G981"; transcript_id "mikado.8G981.1"; ID "mikado.8G981.1.three_prime_UTR3";
8	Mikado_loci	gene	36713694	36714387	16	+	.	gene_id "mikado.8G991"; ID "mikado.8G991";
8	Mikado_loci	transcript	36713694	36714387	16	+	.	gene_id "mikado.8G991"; transcript_id "mikado.8G991.1"; ID "mikado.8G991.1";
8	Mikado_loci	exon	36713694	36714084	.	+	.	gene_id "mikado.8G991"; transcript_id "mikado.8G991.1"; ID "mikado.8G991.1.exon1";
8	Mikado_loci	exon	36714320	36714387	.	+	.	gene_id "mikado.8G991"; transcript_id "mikado.8G991.1"; ID "mikado.8G991.1.exon2";
8	Mikado_loci	CDS	36713703	36714044	.	+	0	gene_id "mikado.8G991"; transcript_id "mikado.8G991.1"; ID "mikado.8G991.1.CDS1";
8	Mikado_loci	five_prime_utr	36713694	36713702	.	+	.	gene_id "mikado.8G991"; transcript_id "mikado.8G991.1"; ID "mikado.8G991.1.five_prime_UTR1";
8	Mikado_loci	three_prime_utr	36714045	36714084	.	+	.	gene_id "mikado.8G991"; transcript_id "mikado.8G991.1"; ID "mikado.8G991.1.three_prime_UTR1";
8	Mikado_loci	three_prime_utr	36714320	36714387	.	+	.	gene_id "mikado.8G991"; transcript_id "mikado.8G991.1"; ID "mikado.8G991.1.three_prime_UTR2";
8	Mikado_loci	gene	37163446	37164917	18	+	.	gene_id "mikado.8G996"; ID "mikado.8G996";
8	Mikado_loci	transcript	37163446	37164917	18	+	.	gene_id "mikado.8G996"; transcript_id "mikado.8G996.1"; ID "mikado.8G996.1";
8	Mikado_loci	exon	37163446	37163826	.	+	.	gene_id "mikado.8G996"; transcript_id "mikado.8G996.1"; ID "mikado.8G996.1.exon1";
8	Mikado_loci	exon	37163881	37164084	.	+	.	gene_id "mikado.8G996"; transcript_id "mikado.8G996.1"; ID "mikado.8G996.1.exon2";
8	Mikado_loci	exon	37164165	37164917	.	+	.	gene_id "mikado.8G996"; transcript_id "mikado.8G996.1"; ID "mikado.8G996.1.exon3";
8	Mikado_loci	CDS	37163534	37163826	.	+	0	gene_id "mikado.8G996"; transcript_id "mikado.8G996.1"; ID "mikado.8G996.1.CDS1";
8	Mikado_loci	CDS	37163881	37164084	.	+	1	gene_id "mikado.8G996"; transcript_id "mikado.8G996.1"; ID "mikado.8G996.1.CDS2";
8	Mikado_loci	CDS	37164165	37164423	.	+	1	gene_id "mikado.8G996"; transcript_id "mikado.8G996.1"; ID "mikado.8G996.1.CDS3";
8	Mikado_loci	five_prime_utr	37163446	37163533	.	+	.	gene_id "mikado.8G996"; transcript_id "mikado.8G996.1"; ID "mikado.8G996.1.five_prime_UTR1";
8	Mikado_loci	three_prime_utr	37164424	37164917	.	+	.	gene_id "mikado.8G996"; transcript_id "mikado.8G996.1"; ID "mikado.8G996.1.three_prime_UTR1";
8	Mikado_loci	gene	42847731	42849538	18	-	.	gene_id "mikado.8G1211"; ID "mikado.8G1211";
8	Mikado_loci	transcript	42847731	42849538	18	-	.	gene_id "mikado.8G1211"; transcript_id "mikado.8G1211.1"; ID "mikado.8G1211.1";
8	Mikado_loci	exon	42847731	42848880	.	-	.	gene_id "mikado.8G1211"; transcript_id "mikado.8G1211.1"; ID "mikado.8G1211.1.exon1";
8	Mikado_loci	exon	42849051	42849197	.	-	.	gene_id "mikado.8G1211"; transcript_id "mikado.8G1211.1"; ID "mikado.8G1211.1.exon2";
8	Mikado_loci	exon	42849476	42849538	.	-	.	gene_id "mikado.8G1211"; transcript_id "mikado.8G1211.1"; ID "mikado.8G1211.1.exon3";
8	Mikado_loci	CDS	42848635	42848880	.	-	0	gene_id "mikado.8G1211"; transcript_id "mikado.8G1211.1"; ID "mikado.8G1211.1.CDS1";
8	Mikado_loci	CDS	42849051	42849197	.	-	0	gene_id "mikado.8G1211"; transcript_id "mikado.8G1211.1"; ID "mikado.8G1211.1.CDS2";
8	Mikado_loci	CDS	42849476	42849529	.	-	0	gene_id "mikado.8G1211"; transcript_id "mikado.8G1211.1"; ID "mikado.8G1211.1.CDS3";
8	Mikado_loci	five_prime_utr	42849530	42849538	.	-	.	gene_id "mikado.8G1211"; transcript_id "mikado.8G1211.1"; ID "mikado.8G1211.1.five_prime_UTR1";
8	Mikado_loci	three_prime_utr	42847731	42848634	.	-	.	gene_id "mikado.8G1211"; transcript_id "mikado.8G1211.1"; ID "mikado.8G1211.1.three_prime_UTR1";
8	Mikado_loci	gene	44088918	44098586	20	-	.	gene_id "mikado.8G1293"; ID "mikado.8G1293";
8	Mikado_loci	transcript	44088918	44094533	19	-	.	gene_id "mikado.8G1293"; transcript_id "mikado.8G1293.2"; ID "mikado.8G1293.2";
8	Mikado_loci	exon	44088918	44089184	.	-	.	gene_id "mikado.8G1293"; transcript_id "mikado.8G1293.2"; ID "mikado.8G1293.2.exon1";
8	Mikado_loci	exon	44094229	44094292	.	-	.	gene_id "mikado.8G1293"; transcript_id "mikado.8G1293.2"; ID "mikado.8G1293.2.exon2";
8	Mikado_loci	exon	44094440	44094533	.	-	.	gene_id "mikado.8G1293"; transcript_id "mikado.8G1293.2"; ID "mikado.8G1293.2.exon3";
8	Mikado_loci	CDS	44088929	44089184	.	-	1	gene_id "mikado.8G1293"; transcript_id "mikado.8G1293.2"; ID "mikado.8G1293.2.CDS1";
8	Mikado_loci	CDS	44094229	44094292	.	-	2	gene_id "mikado.8G1293"; transcript_id "mikado.8G1293.2"; ID "mikado.8G1293.2.CDS2";
8	Mikado_loci	CDS	44094440	44094512	.	-	0	gene_id "mikado.8G1293"; transcript_id "mikado.8G1293.2"; ID "mikado.8G1293.2.CDS3";
8	Mikado_loci	five_prime_utr	44094513	44094533	.	-	.	gene_id "mikado.8G1293"; transcript_id "mikado.8G1293.2"; ID "mikado.8G1293.2.five_prime_UTR1";
8	Mikado_loci	three_prime_utr	44088918	44088928	.	-	.	gene_id "mikado.8G1293"; transcript_id "mikado.8G1293.2"; ID "mikado.8G1293.2.three_prime_UTR1";
8	Mikado_loci	transcript	44088918	44098586	20	-	.	gene_id "mikado.8G1293"; transcript_id "mikado.8G1293.1"; ID "mikado.8G1293.1";
8	Mikado_loci	exon	44088918	44089184	.	-	.	gene_id "mikado.8G1293"; transcript_id "mikado.8G1293.1"; ID "mikado.8G1293.1.exon1";
8	Mikado_loci	exon	44094229	44094292	.	-	.	gene_id "mikado.8G1293"; transcript_id "mikado.8G1293.1"; ID "mikado.8G1293.1.exon2";
8	Mikado_loci	exon	44098464	44098586	.	-	.	gene_id "mikado.8G1293"; transcript_id "mikado.8G1293.1"; ID "mikado.8G1293.1.exon3";
8	Mikado_loci	CDS	44088929	44089184	.	-	1	gene_id "mikado.8G1293"; transcript_id "mikado.8G1293.1"; ID "mikado.8G1293.1.CDS1";
8	Mikado_loci	CDS	44094229	44094292	.	-	2	gene_id "mikado.8G1293"; transcript_id "mikado.8G1293.1"; ID "mikado.8G1293.1.CDS2";
8	Mikado_loci	CDS	44098464	44098536	.	-	0	gene_id "mikado.8G1293"; transcript_id "mikado.8G1293.1"; ID "mikado.8G1293.1.CDS3";
8	Mikado_loci	five_prime_utr	44098537	44098586	.	-	.	gene_id "mikado.8G1293"; transcript_id "mikado.8G1293.1"; ID "mikado.8G1293.1.five_prime_UTR1";
8	Mikado_loci	three_prime_utr	44088918	44088928	.	-	.	gene_id "mikado.8G1293"; transcript_id "mikado.8G1293.1"; ID "mikado.8G1293.1.three_prime_UTR1";
8	Mikado_loci	gene	44096196	44096875	19	-	.	gene_id "mikado.8G1294"; ID "mikado.8G1294";
8	Mikado_loci	transcript	44096196	44096875	19	-	.	gene_id "mikado.8G1294"; transcript_id "mikado.8G1294.1"; ID "mikado.8G1294.1";
8	Mikado_loci	exon	44096196	44096580	.	-	.	gene_id "mikado.8G1294"; transcript_id "mikado.8G1294.1"; ID "mikado.8G1294.1.exon1";
8	Mikado_loci	exon	44096711	44096875	.	-	.	gene_id "mikado.8G1294"; transcript_id "mikado.8G1294.1"; ID "mikado.8G1294.1.exon2";
8	Mikado_loci	CDS	44096258	44096580	.	-	2	gene_id "mikado.8G1294"; transcript_id "mikado.8G1294.1"; ID "mikado.8G1294.1.CDS1";
8	Mikado_loci	CDS	44096711	44096783	.	-	0	gene_id "mikado.8G1294"; transcript_id "mikado.8G1294.1"; ID "mikado.8G1294.1.CDS2";
8	Mikado_loci	five_prime_utr	44096784	44096875	.	-	.	gene_id "mikado.8G1294"; transcript_id "mikado.8G1294.1"; ID "mikado.8G1294.1.five_prime_UTR1";
8	Mikado_loci	three_prime_utr	44096196	44096257	.	-	.	gene_id "mikado.8G1294"; transcript_id "mikado.8G1294.1"; ID "mikado.8G1294.1.three_prime_UTR1";
8	Mikado_loci	gene	47682612	47694298	19	-	.	gene_id "mikado.8G1365"; ID "mikado.8G1365";
8	Mikado_loci	transcript	47682612	47694298	19	-	.	gene_id "mikado.8G1365"; transcript_id "mikado.8G1365.1"; ID "mikado.8G1365.1";
8	Mikado_loci	exon	47682612	47682823	.	-	.	gene_id "mikado.8G1365"; transcript_id "mikado.8G1365.1"; ID "mikado.8G1365.1.exon1";
8	Mikado_loci	exon	47683222	47683275	.	-	.	gene_id "mikado.8G1365"; transcript_id "mikado.8G1365.1"; ID "mikado.8G1365.1.exon2";
8	Mikado_loci	exon	47683451	47683507	.	-	.	gene_id "mikado.8G1365"; transcript_id "mikado.8G1365.1"; ID "mikado.8G1365.1.exon3";
8	Mikado_loci	exon	47687100	47687189	.	-	.	gene_id "mikado.8G1365"; transcript_id "mikado.8G1365.1"; ID "mikado.8G1365.1.exon4";
8	Mikado_loci	exon	47688865	47688918	.	-	.	gene_id "mikado.8G1365"; transcript_id "mikado.8G1365.1"; ID "mikado.8G1365.1.exon5";
8	Mikado_loci	exon	47689094	47689150	.	-	.	gene_id "mikado.8G1365"; transcript_id "mikado.8G1365.1"; ID "mikado.8G1365.1.exon6";
8	Mikado_loci	exon	47689317	47689406	.	-	.	gene_id "mikado.8G1365"; transcript_id "mikado.8G1365.1"; ID "mikado.8G1365.1.exon7";
8	Mikado_loci	exon	47690785	47690859	.	-	.	gene_id "mikado.8G1365"; transcript_id "mikado.8G1365.1"; ID "mikado.8G1365.1.exon8";
8	Mikado_loci	exon	47691347	47691391	.	-	.	gene_id "mikado.8G1365"; transcript_id "mikado.8G1365.1"; ID "mikado.8G1365.1.exon9";
8	Mikado_loci	exon	47691785	47691874	.	-	.	gene_id "mikado.8G1365"; transcript_id "mikado.8G1365.1"; ID "mikado.8G1365.1.exon10";
8	Mikado_loci	exon	47692990	47693187	.	-	.	gene_id "mikado.8G1365"; transcript_id "mikado.8G1365.1"; ID "mikado.8G1365.1.exon11";
8	Mikado_loci	exon	47693441	47693545	.	-	.	gene_id "mikado.8G1365"; transcript_id "mikado.8G1365.1"; ID "mikado.8G1365.1.exon12";
8	Mikado_loci	exon	47694027	47694158	.	-	.	gene_id "mikado.8G1365"; transcript_id "mikado.8G1365.1"; ID "mikado.8G1365.1.exon13";
8	Mikado_loci	exon	47694261	47694298	.	-	.	gene_id "mikado.8G1365"; transcript_id "mikado.8G1365.1"; ID "mikado.8G1365.1.exon14";
8	Mikado_loci	CDS	47682782	47682823	.	-	0	gene_id "mikado.8G1365"; transcript_id "mikado.8G1365.1"; ID "mikado.8G1365.1.CDS1";
8	Mikado_loci	CDS	47683222	47683275	.	-	0	gene_id "mikado.8G1365"; transcript_id "mikado.8G1365.1"; ID "mikado.8G1365.1.CDS2";
8	Mikado_loci	CDS	47683451	47683507	.	-	0	gene_id "mikado.8G1365"; transcript_id "mikado.8G1365.1"; ID "mikado.8G1365.1.CDS3";
8	Mikado_loci	CDS	47687100	47687189	.	-	0	gene_id "mikado.8G1365"; transcript_id "mikado.8G1365.1"; ID "mikado.8G1365.1.CDS4";
8	Mikado_loci	CDS	47688865	47688918	.	-	0	gene_id "mikado.8G1365"; transcript_id "mikado.8G1365.1"; ID "mikado.8G1365.1.CDS5";
8	Mikado_loci	CDS	47689094	47689150	.	-	0	gene_id "mikado.8G1365"; transcript_id "mikado.8G1365.1"; ID "mikado.8G1365.1.CDS6";
8	Mikado_loci	CDS	47689317	47689406	.	-	0	gene_id "mikado.8G1365"; transcript_id "mikado.8G1365.1"; ID "mikado.8G1365.1.CDS7";
8	Mikado_loci	CDS	47690785	47690859	.	-	0	gene_id "mikado.8G1365"; transcript_id "mikado.8G1365.1"; ID "mikado.8G1365.1.CDS8";
8	Mikado_loci	CDS	47691347	47691391	.	-	0	gene_id "mikado.8G1365"; transcript_id "mikado.8G1365.1"; ID "mikado.8G1365.1.CDS9";
8	Mikado_loci	CDS	47691785	47691874	.	-	0	gene_id "mikado.8G1365"; transcript_id "mikado.8G1365.1"; ID "mikado.8G1365.1.CDS10";
8	Mikado_loci	CDS	47692990	47693187	.	-	0	gene_id "mikado.8G1365"; transcript_id "mikado.8G1365.1"; ID "mikado.8G1365.1.CDS11";
8	Mikado_loci	CDS	47693441	47693545	.	-	0	gene_id "mikado.8G1365"; transcript_id "mikado.8G1365.1"; ID "mikado.8G1365.1.CDS12";
8	Mikado_loci	CDS	47694027	47694113	.	-	0	gene_id "mikado.8G1365"; transcript_id "mikado.8G1365.1"; ID "mikado.8G1365.1.CDS13";
8	Mikado_loci	five_prime_utr	47694114	47694158	.	-	.	gene_id "mikado.8G1365"; transcript_id "mikado.8G1365.1"; ID "mikado.8G1365.1.five_prime_UTR1";
8	Mikado_loci	five_prime_utr	47694261	47694298	.	-	.	gene_id "mikado.8G1365"; transcript_id "mikado.8G1365.1"; ID "mikado.8G1365.1.five_prime_UTR2";
8	Mikado_loci	three_prime_utr	47682612	47682781	.	-	.	gene_id "mikado.8G1365"; transcript_id "mikado.8G1365.1"; ID "mikado.8G1365.1.three_prime_UTR1";
8	Mikado_loci	gene	51186961	51188276	18	-	.	gene_id "mikado.8G1433"; ID "mikado.8G1433";
8	Mikado_loci	transcript	51186961	51188276	18	-	.	gene_id "mikado.8G1433"; transcript_id "mikado.8G1433.1"; ID "mikado.8G1433.1";
8	Mikado_loci	exon	51186961	51187112	.	-	.	gene_id "mikado.8G1433"; transcript_id "mikado.8G1433.1"; ID "mikado.8G1433.1.exon1";
8	Mikado_loci	exon	51187345	51187516	.	-	.	gene_id "mikado.8G1433"; transcript_id "mikado.8G1433.1"; ID "mikado.8G1433.1.exon2";
8	Mikado_loci	exon	51187611	51187722	.	-	.	gene_id "mikado.8G1433"; transcript_id "mikado.8G1433.1"; ID "mikado.8G1433.1.exon3";
8	Mikado_loci	exon	51187819	51187934	.	-	.	gene_id "mikado.8G1433"; transcript_id "mikado.8G1433.1"; ID "mikado.8G1433.1.exon4";
8	Mikado_loci	exon	51188004	51188276	.	-	.	gene_id "mikado.8G1433"; transcript_id "mikado.8G1433.1"; ID "mikado.8G1433.1.exon5";
8	Mikado_loci	CDS	51187025	51187112	.	-	1	gene_id "mikado.8G1433"; transcript_id "mikado.8G1433.1"; ID "mikado.8G1433.1.CDS1";
8	Mikado_loci	CDS	51187345	51187516	.	-	2	gene_id "mikado.8G1433"; transcript_id "mikado.8G1433.1"; ID "mikado.8G1433.1.CDS2";
8	Mikado_loci	CDS	51187611	51187722	.	-	0	gene_id "mikado.8G1433"; transcript_id "mikado.8G1433.1"; ID "mikado.8G1433.1.CDS3";
8	Mikado_loci	CDS	51187819	51187934	.	-	2	gene_id "mikado.8G1433"; transcript_id "mikado.8G1433.1"; ID "mikado.8G1433.1.CDS4";
8	Mikado_loci	CDS	51188004	51188205	.	-	0	gene_id "mikado.8G1433"; transcript_id "mikado.8G1433.1"; ID "mikado.8G1433.1.CDS5";
8	Mikado_loci	five_prime_utr	51188206	51188276	.	-	.	gene_id "mikado.8G1433"; transcript_id "mikado.8G1433.1"; ID "mikado.8G1433.1.five_prime_UTR1";
8	Mikado_loci	three_prime_utr	51186961	51187024	.	-	.	gene_id "mikado.8G1433"; transcript_id "mikado.8G1433.1"; ID "mikado.8G1433.1.three_prime_UTR1";
9	Mikado_loci	gene	540927	545664	16	-	.	gene_id "mikado.9G27"; ID "mikado.9G27";
9	Mikado_loci	transcript	540927	545664	16	-	.	gene_id "mikado.9G27"; transcript_id "mikado.9G27.1"; ID "mikado.9G27.1";
9	Mikado_loci	exon	540927	541170	.	-	.	gene_id "mikado.9G27"; transcript_id "mikado.9G27.1"; ID "mikado.9G27.1.exon1";
9	Mikado_loci	exon	544243	544342	.	-	.	gene_id "mikado.9G27"; transcript_id "mikado.9G27.1"; ID "mikado.9G27.1.exon2";
9	Mikado_loci	exon	544856	544916	.	-	.	gene_id "mikado.9G27"; transcript_id "mikado.9G27.1"; ID "mikado.9G27.1.exon3";
9	Mikado_loci	exon	544997	545664	.	-	.	gene_id "mikado.9G27"; transcript_id "mikado.9G27.1"; ID "mikado.9G27.1.exon4";
9	Mikado_loci	CDS	544338	544342	.	-	2	gene_id "mikado.9G27"; transcript_id "mikado.9G27.1"; ID "mikado.9G27.1.CDS1";
9	Mikado_loci	CDS	544856	544916	.	-	0	gene_id "mikado.9G27"; transcript_id "mikado.9G27.1"; ID "mikado.9G27.1.CDS2";
9	Mikado_loci	CDS	544997	545269	.	-	0	gene_id "mikado.9G27"; transcript_id "mikado.9G27.1"; ID "mikado.9G27.1.CDS3";
9	Mikado_loci	five_prime_utr	545270	545664	.	-	.	gene_id "mikado.9G27"; transcript_id "mikado.9G27.1"; ID "mikado.9G27.1.five_prime_UTR1";
9	Mikado_loci	three_prime_utr	540927	541170	.	-	.	gene_id "mikado.9G27"; transcript_id "mikado.9G27.1"; ID "mikado.9G27.1.three_prime_UTR1";
9	Mikado_loci	three_prime_utr	544243	544337	.	-	.	gene_id "mikado.9G27"; transcript_id "mikado.9G27.1"; ID "mikado.9G27.1.three_prime_UTR2";
9	Mikado_loci	gene	3493867	3500706	18	+	.	gene_id "mikado.9G76"; ID "mikado.9G76";
9	Mikado_loci	transcript	3493867	3500706	18	+	.	gene_id "mikado.9G76"; transcript_id "mikado.9G76.1"; ID "mikado.9G76.1";
9	Mikado_loci	exon	3493867	3493997	.	+	.	gene_id "mikado.9G76"; transcript_id "mikado.9G76.1"; ID "mikado.9G76.1.exon1";
9	Mikado_loci	exon	3495443	3495503	.	+	.	gene_id "mikado.9G76"; transcript_id "mikado.9G76.1"; ID "mikado.9G76.1.exon2";
9	Mikado_loci	exon	3499455	3499621	.	+	.	gene_id "mikado.9G76"; transcript_id "mikado.9G76.1"; ID "mikado.9G76.1.exon3";
9	Mikado_loci	exon	3499716	3499884	.	+	.	gene_id "mikado.9G76"; transcript_id "mikado.9G76.1"; ID "mikado.9G76.1.exon4";
9	Mikado_loci	exon	3500097	3500215	.	+	.	gene_id "mikado.9G76"; transcript_id "mikado.9G76.1"; ID "mikado.9G76.1.exon5";
9	Mikado_loci	exon	3500441	3500706	.	+	.	gene_id "mikado.9G76"; transcript_id "mikado.9G76.1"; ID "mikado.9G76.1.exon6";
9	Mikado_loci	CDS	3495443	3495503	.	+	0	gene_id "mikado.9G76"; transcript_id "mikado.9G76.1"; ID "mikado.9G76.1.CDS1";
9	Mikado_loci	CDS	3499455	3499621	.	+	2	gene_id "mikado.9G76"; transcript_id "mikado.9G76.1"; ID "mikado.9G76.1.CDS2";
9	Mikado_loci	CDS	3499716	3499884	.	+	0	gene_id "mikado.9G76"; transcript_id "mikado.9G76.1"; ID "mikado.9G76.1.CDS3";
9	Mikado_loci	CDS	3500097	3500215	.	+	2	gene_id "mikado.9G76"; transcript_id "mikado.9G76.1"; ID "mikado.9G76.1.CDS4";
9	Mikado_loci	CDS	3500441	3500521	.	+	0	gene_id "mikado.9G76"; transcript_id "mikado.9G76.1"; ID "mikado.9G76.1.CDS5";
9	Mikado_loci	five_prime_utr	3493867	3493997	.	+	.	gene_id "mikado.9G76"; transcript_id "mikado.9G76.1"; ID "mikado.9G76.1.five_prime_UTR1";
9	Mikado_loci	three_prime_utr	3500522	3500706	.	+	.	gene_id "mikado.9G76"; transcript_id "mikado.9G76.1"; ID "mikado.9G76.1.three_prime_UTR1";
9	Mikado_loci	gene	9932286	9952542	17	+	.	gene_id "mikado.9G200"; ID "mikado.9G200";
9	Mikado_loci	transcript	9932286	9952542	17	+	.	gene_id "mikado.9G200"; transcript_id "mikado.9G200.1"; ID "mikado.9G200.1";
9	Mikado_loci	exon	9932286	9932486	.	+	.	gene_id "mikado.9G200"; transcript_id "mikado.9G200.1"; ID "mikado.9G200.1.exon1";
9	Mikado_loci	exon	9935659	9936126	.	+	.	gene_id "mikado.9G200"; transcript_id "mikado.9G200.1"; ID "mikado.9G200.1.exon2";
9	Mikado_loci	exon	9944144	9944191	.	+	.	gene_id "mikado.9G200"; transcript_id "mikado.9G200.1"; ID "mikado.9G200.1.exon3";
9	Mikado_loci	exon	9944289	9944543	.	+	.	gene_id "mikado.9G200"; transcript_id "mikado.9G200.1"; ID "mikado.9G200.1.exon4";
9	Mikado_loci	exon	9944810	9944851	.	+	.	gene_id "mikado.9G200"; transcript_id "mikado.9G200.1"; ID "mikado.9G200.1.exon5";
9	Mikado_loci	exon	9945153	9945251	.	+	.	gene_id "mikado.9G200"; transcript_id "mikado.9G200.1"; ID "mikado.9G200.1.exon6";
9	Mikado_loci	exon	9950529	9950633	.	+	.	gene_id "mikado.9G200"; transcript_id "mikado.9G200.1"; ID "mikado.9G200.1.exon7";
9	Mikado_loci	exon	9950751	9950855	.	+	.	gene_id "mikado.9G200"; transcript_id "mikado.9G200.1"; ID "mikado.9G200.1.exon8";
9	Mikado_loci	exon	9951459	9951629	.	+	.	gene_id "mikado.9G200"; transcript_id "mikado.9G200.1"; ID "mikado.9G200.1.exon9";
9	Mikado_loci	exon	9951750	9951822	.	+	.	gene_id "mikado.9G200"; transcript_id "mikado.9G200.1"; ID "mikado.9G200.1.exon10";
9	Mikado_loci	exon	9951925	9952542	.	+	.	gene_id "mikado.9G200"; transcript_id "mikado.9G200.1"; ID "mikado.9G200.1.exon11";
9	Mikado_loci	CDS	9932442	9932486	.	+	0	gene_id "mikado.9G200"; transcript_id "mikado.9G200.1"; ID "mikado.9G200.1.CDS1";
9	Mikado_loci	CDS	9935659	9936126	.	+	0	gene_id "mikado.9G200"; transcript_id "mikado.9G200.1"; ID "mikado.9G200.1.CDS2";
9	Mikado_loci	CDS	9944144	9944191	.	+	0	gene_id "mikado.9G200"; transcript_id "mikado.9G200.1"; ID "mikado.9G200.1.CDS3";
9	Mikado_loci	CDS	9944289	9944543	.	+	0	gene_id "mikado.9G200"; transcript_id "mikado.9G200.1"; ID "mikado.9G200.1.CDS4";
9	Mikado_loci	CDS	9944810	9944851	.	+	0	gene_id "mikado.9G200"; transcript_id "mikado.9G200.1"; ID "mikado.9G200.1.CDS5";
9	Mikado_loci	CDS	9945153	9945251	.	+	0	gene_id "mikado.9G200"; transcript_id "mikado.9G200.1"; ID "mikado.9G200.1.CDS6";
9	Mikado_loci	CDS	9950529	9950633	.	+	0	gene_id "mikado.9G200"; transcript_id "mikado.9G200.1"; ID "mikado.9G200.1.CDS7";
9	Mikado_loci	CDS	9950751	9950855	.	+	0	gene_id "mikado.9G200"; transcript_id "mikado.9G200.1"; ID "mikado.9G200.1.CDS8";
9	Mikado_loci	CDS	9951459	9951629	.	+	0	gene_id "mikado.9G200"; transcript_id "mikado.9G200.1"; ID "mikado.9G200.1.CDS9";
9	Mikado_loci	CDS	9951750	9951812	.	+	0	gene_id "mikado.9G200"; transcript_id "mikado.9G200.1"; ID "mikado.9G200.1.CDS10";
9	Mikado_loci	five_prime_utr	9932286	9932441	.	+	.	gene_id "mikado.9G200"; transcript_id "mikado.9G200.1"; ID "mikado.9G200.1.five_prime_UTR1";
9	Mikado_loci	three_prime_utr	9951813	9951822	.	+	.	gene_id "mikado.9G200"; transcript_id "mikado.9G200.1"; ID "mikado.9G200.1.three_prime_UTR1";
9	Mikado_loci	three_prime_utr	9951925	9952542	.	+	.	gene_id "mikado.9G200"; transcript_id "mikado.9G200.1"; ID "mikado.9G200.1.three_prime_UTR2";
9	Mikado_loci	gene	12257261	12259746	18	+	.	gene_id "mikado.9G256"; ID "mikado.9G256";
9	Mikado_loci	transcript	12257261	12259746	18	+	.	gene_id "mikado.9G256"; transcript_id "mikado.9G256.1"; ID "mikado.9G256.1";
9	Mikado_loci	exon	12257261	12257404	.	+	.	gene_id "mikado.9G256"; transcript_id "mikado.9G256.1"; ID "mikado.9G256.1.exon1";
9	Mikado_loci	exon	12259282	12259409	.	+	.	gene_id "mikado.9G256"; transcript_id "mikado.9G256.1"; ID "mikado.9G256.1.exon2";
9	Mikado_loci	exon	12259654	12259746	.	+	.	gene_id "mikado.9G256"; transcript_id "mikado.9G256.1"; ID "mikado.9G256.1.exon3";
9	Mikado_loci	CDS	12257280	12257404	.	+	0	gene_id "mikado.9G256"; transcript_id "mikado.9G256.1"; ID "mikado.9G256.1.CDS1";
9	Mikado_loci	CDS	12259282	12259409	.	+	1	gene_id "mikado.9G256"; transcript_id "mikado.9G256.1"; ID "mikado.9G256.1.CDS2";
9	Mikado_loci	CDS	12259654	12259688	.	+	2	gene_id "mikado.9G256"; transcript_id "mikado.9G256.1"; ID "mikado.9G256.1.CDS3";
9	Mikado_loci	five_prime_utr	12257261	12257279	.	+	.	gene_id "mikado.9G256"; transcript_id "mikado.9G256.1"; ID "mikado.9G256.1.five_prime_UTR1";
9	Mikado_loci	three_prime_utr	12259689	12259746	.	+	.	gene_id "mikado.9G256"; transcript_id "mikado.9G256.1"; ID "mikado.9G256.1.three_prime_UTR1";
9	Mikado_loci	gene	12491189	12492615	19	-	.	gene_id "mikado.9G338"; ID "mikado.9G338";
9	Mikado_loci	transcript	12491189	12492615	19	-	.	gene_id "mikado.9G338"; transcript_id "mikado.9G338.1"; ID "mikado.9G338.1";
9	Mikado_loci	exon	12491189	12491968	.	-	.	gene_id "mikado.9G338"; transcript_id "mikado.9G338.1"; ID "mikado.9G338.1.exon1";
9	Mikado_loci	exon	12492207	12492414	.	-	.	gene_id "mikado.9G338"; transcript_id "mikado.9G338.1"; ID "mikado.9G338.1.exon2";
9	Mikado_loci	exon	12492540	12492615	.	-	.	gene_id "mikado.9G338"; transcript_id "mikado.9G338.1"; ID "mikado.9G338.1.exon3";
9	Mikado_loci	CDS	12491459	12491968	.	-	0	gene_id "mikado.9G338"; transcript_id "mikado.9G338.1"; ID "mikado.9G338.1.CDS1";
9	Mikado_loci	CDS	12492207	12492392	.	-	0	gene_id "mikado.9G338"; transcript_id "mikado.9G338.1"; ID "mikado.9G338.1.CDS2";
9	Mikado_loci	five_prime_utr	12492393	12492414	.	-	.	gene_id "mikado.9G338"; transcript_id "mikado.9G338.1"; ID "mikado.9G338.1.five_prime_UTR1";
9	Mikado_loci	five_prime_utr	12492540	12492615	.	-	.	gene_id "mikado.9G338"; transcript_id "mikado.9G338.1"; ID "mikado.9G338.1.five_prime_UTR2";
9	Mikado_loci	three_prime_utr	12491189	12491458	.	-	.	gene_id "mikado.9G338"; transcript_id "mikado.9G338.1"; ID "mikado.9G338.1.three_prime_UTR1";
9	Mikado_loci	gene	14076929	14086601	18	-	.	gene_id "mikado.9G374"; ID "mikado.9G374";
9	Mikado_loci	transcript	14076929	14086601	18	-	.	gene_id "mikado.9G374"; transcript_id "mikado.9G374.1"; ID "mikado.9G374.1";
9	Mikado_loci	exon	14076929	14077121	.	-	.	gene_id "mikado.9G374"; transcript_id "mikado.9G374.1"; ID "mikado.9G374.1.exon1";
9	Mikado_loci	exon	14077434	14077508	.	-	.	gene_id "mikado.9G374"; transcript_id "mikado.9G374.1"; ID "mikado.9G374.1.exon2";
9	Mikado_loci	exon	14085620	14085742	.	-	.	gene_id "mikado.9G374"; transcript_id "mikado.9G374.1"; ID "mikado.9G374.1.exon3";
9	Mikado_loci	exon	14086177	14086263	.	-	.	gene_id "mikado.9G374"; transcript_id "mikado.9G374.1"; ID "mikado.9G374.1.exon4";
9	Mikado_loci	exon	14086503	14086601	.	-	.	gene_id "mikado.9G374"; transcript_id "mikado.9G374.1"; ID "mikado.9G374.1.exon5";
9	Mikado_loci	CDS	14076958	14077121	.	-	2	gene_id "mikado.9G374"; transcript_id "mikado.9G374.1"; ID "mikado.9G374.1.CDS1";
9	Mikado_loci	CDS	14077434	14077508	.	-	2	gene_id "mikado.9G374"; transcript_id "mikado.9G374.1"; ID "mikado.9G374.1.CDS2";
9	Mikado_loci	CDS	14085620	14085742	.	-	2	gene_id "mikado.9G374"; transcript_id "mikado.9G374.1"; ID "mikado.9G374.1.CDS3";
9	Mikado_loci	CDS	14086177	14086263	.	-	2	gene_id "mikado.9G374"; transcript_id "mikado.9G374.1"; ID "mikado.9G374.1.CDS4";
9	Mikado_loci	CDS	14086503	14086527	.	-	0	gene_id "mikado.9G374"; transcript_id "mikado.9G374.1"; ID "mikado.9G374.1.CDS5";
9	Mikado_loci	five_prime_utr	14086528	14086601	.	-	.	gene_id "mikado.9G374"; transcript_id "mikado.9G374.1"; ID "mikado.9G374.1.five_prime_UTR1";
9	Mikado_loci	three_prime_utr	14076929	14076957	.	-	.	gene_id "mikado.9G374"; transcript_id "mikado.9G374.1"; ID "mikado.9G374.1.three_prime_UTR1";
9	Mikado_loci	gene	14205805	14212924	17	+	.	gene_id "mikado.9G295"; ID "mikado.9G295";
9	Mikado_loci	transcript	14205805	14212924	17	+	.	gene_id "mikado.9G295"; transcript_id "mikado.9G295.1"; ID "mikado.9G295.1";
9	Mikado_loci	exon	14205805	14206009	.	+	.	gene_id "mikado.9G295"; transcript_id "mikado.9G295.1"; ID "mikado.9G295.1.exon1";
9	Mikado_loci	exon	14206982	14207071	.	+	.	gene_id "mikado.9G295"; transcript_id "mikado.9G295.1"; ID "mikado.9G295.1.exon2";
9	Mikado_loci	exon	14209650	14209736	.	+	.	gene_id "mikado.9G295"; transcript_id "mikado.9G295.1"; ID "mikado.9G295.1.exon3";
9	Mikado_loci	exon	14209870	14209941	.	+	.	gene_id "mikado.9G295"; transcript_id "mikado.9G295.1"; ID "mikado.9G295.1.exon4";
9	Mikado_loci	exon	14210036	14210252	.	+	.	gene_id "mikado.9G295"; transcript_id "mikado.9G295.1"; ID "mikado.9G295.1.exon5";
9	Mikado_loci	exon	14210511	14210556	.	+	.	gene_id "mikado.9G295"; transcript_id "mikado.9G295.1"; ID "mikado.9G295.1.exon6";
9	Mikado_loci	exon	14211219	14212924	.	+	.	gene_id "mikado.9G295"; transcript_id "mikado.9G295.1"; ID "mikado.9G295.1.exon7";
9	Mikado_loci	CDS	14205887	14206009	.	+	0	gene_id "mikado.9G295"; transcript_id "mikado.9G295.1"; ID "mikado.9G295.1.CDS1";
9	Mikado_loci	CDS	14206982	14207071	.	+	0	gene_id "mikado.9G295"; transcript_id "mikado.9G295.1"; ID "mikado.9G295.1.CDS2";
9	Mikado_loci	CDS	14209650	14209736	.	+	0	gene_id "mikado.9G295"; transcript_id "mikado.9G295.1"; ID "mikado.9G295.1.CDS3";
9	Mikado_loci	CDS	14209870	14209941	.	+	0	gene_id "mikado.9G295"; transcript_id "mikado.9G295.1"; ID "mikado.9G295.1.CDS4";
9	Mikado_loci	CDS	14210036	14210252	.	+	0	gene_id "mikado.9G295"; transcript_id "mikado.9G295.1"; ID "mikado.9G295.1.CDS5";
9	Mikado_loci	CDS	14210511	14210524	.	+	2	gene_id "mikado.9G295"; transcript_id "mikado.9G295.1"; ID "mikado.9G295.1.CDS6";
9	Mikado_loci	five_prime_utr	14205805	14205886	.	+	.	gene_id "mikado.9G295"; transcript_id "mikado.9G295.1"; ID "mikado.9G295.1.five_prime_UTR1";
9	Mikado_loci	three_prime_utr	14210525	14210556	.	+	.	gene_id "mikado.9G295"; transcript_id "mikado.9G295.1"; ID "mikado.9G295.1.three_prime_UTR1";
9	Mikado_loci	three_prime_utr	14211219	14212924	.	+	.	gene_id "mikado.9G295"; transcript_id "mikado.9G295.1"; ID "mikado.9G295.1.three_prime_UTR2";
9	Mikado_loci	gene	15265792	15271779	20	+	.	gene_id "mikado.9G314"; ID "mikado.9G314";
9	Mikado_loci	transcript	15265792	15271779	20	+	.	gene_id "mikado.9G314"; transcript_id "mikado.9G314.1"; ID "mikado.9G314.1";
9	Mikado_loci	exon	15265792	15266158	.	+	.	gene_id "mikado.9G314"; transcript_id "mikado.9G314.1"; ID "mikado.9G314.1.exon1";
9	Mikado_loci	exon	15266249	15266922	.	+	.	gene_id "mikado.9G314"; transcript_id "mikado.9G314.1"; ID "mikado.9G314.1.exon2";
9	Mikado_loci	exon	15267048	15267124	.	+	.	gene_id "mikado.9G314"; transcript_id "mikado.9G314.1"; ID "mikado.9G314.1.exon3";
9	Mikado_loci	exon	15267241	15267411	.	+	.	gene_id "mikado.9G314"; transcript_id "mikado.9G314.1"; ID "mikado.9G314.1.exon4";
9	Mikado_loci	exon	15267584	15267760	.	+	.	gene_id "mikado.9G314"; transcript_id "mikado.9G314.1"; ID "mikado.9G314.1.exon5";
9	Mikado_loci	exon	15267962	15268136	.	+	.	gene_id "mikado.9G314"; transcript_id "mikado.9G314.1"; ID "mikado.9G314.1.exon6";
9	Mikado_loci	exon	15269169	15269308	.	+	.	gene_id "mikado.9G314"; transcript_id "mikado.9G314.1"; ID "mikado.9G314.1.exon7";
9	Mikado_loci	exon	15269774	15269871	.	+	.	gene_id "mikado.9G314"; transcript_id "mikado.9G314.1"; ID "mikado.9G314.1.exon8";
9	Mikado_loci	exon	15270091	15271779	.	+	.	gene_id "mikado.9G314"; transcript_id "mikado.9G314.1"; ID "mikado.9G314.1.exon9";
9	Mikado_loci	CDS	15267053	15267124	.	+	0	gene_id "mikado.9G314"; transcript_id "mikado.9G314.1"; ID "mikado.9G314.1.CDS1";
9	Mikado_loci	CDS	15267241	15267411	.	+	0	gene_id "mikado.9G314"; transcript_id "mikado.9G314.1"; ID "mikado.9G314.1.CDS2";
9	Mikado_loci	CDS	15267584	15267760	.	+	0	gene_id "mikado.9G314"; transcript_id "mikado.9G314.1"; ID "mikado.9G314.1.CDS3";
9	Mikado_loci	CDS	15267962	15268136	.	+	0	gene_id "mikado.9G314"; transcript_id "mikado.9G314.1"; ID "mikado.9G314.1.CDS4";
9	Mikado_loci	CDS	15269169	15269308	.	+	2	gene_id "mikado.9G314"; transcript_id "mikado.9G314.1"; ID "mikado.9G314.1.CDS5";
9	Mikado_loci	CDS	15269774	15269871	.	+	0	gene_id "mikado.9G314"; transcript_id "mikado.9G314.1"; ID "mikado.9G314.1.CDS6";
9	Mikado_loci	CDS	15270091	15270124	.	+	1	gene_id "mikado.9G314"; transcript_id "mikado.9G314.1"; ID "mikado.9G314.1.CDS7";
9	Mikado_loci	five_prime_utr	15265792	15266158	.	+	.	gene_id "mikado.9G314"; transcript_id "mikado.9G314.1"; ID "mikado.9G314.1.five_prime_UTR1";
9	Mikado_loci	five_prime_utr	15266249	15266922	.	+	.	gene_id "mikado.9G314"; transcript_id "mikado.9G314.1"; ID "mikado.9G314.1.five_prime_UTR2";
9	Mikado_loci	five_prime_utr	15267048	15267052	.	+	.	gene_id "mikado.9G314"; transcript_id "mikado.9G314.1"; ID "mikado.9G314.1.five_prime_UTR3";
9	Mikado_loci	three_prime_utr	15270125	15271779	.	+	.	gene_id "mikado.9G314"; transcript_id "mikado.9G314.1"; ID "mikado.9G314.1.three_prime_UTR1";
9	Mikado_loci	gene	18205119	18228322	18	+	.	gene_id "mikado.9G479"; ID "mikado.9G479";
9	Mikado_loci	transcript	18205119	18228322	18	+	.	gene_id "mikado.9G479"; transcript_id "mikado.9G479.1"; ID "mikado.9G479.1";
9	Mikado_loci	exon	18205119	18205211	.	+	.	gene_id "mikado.9G479"; transcript_id "mikado.9G479.1"; ID "mikado.9G479.1.exon1";
9	Mikado_loci	exon	18205384	18205497	.	+	.	gene_id "mikado.9G479"; transcript_id "mikado.9G479.1"; ID "mikado.9G479.1.exon2";
9	Mikado_loci	exon	18224454	18224523	.	+	.	gene_id "mikado.9G479"; transcript_id "mikado.9G479.1"; ID "mikado.9G479.1.exon3";
9	Mikado_loci	exon	18224662	18224694	.	+	.	gene_id "mikado.9G479"; transcript_id "mikado.9G479.1"; ID "mikado.9G479.1.exon4";
9	Mikado_loci	exon	18228047	18228322	.	+	.	gene_id "mikado.9G479"; transcript_id "mikado.9G479.1"; ID "mikado.9G479.1.exon5";
9	Mikado_loci	CDS	18205179	18205211	.	+	0	gene_id "mikado.9G479"; transcript_id "mikado.9G479.1"; ID "mikado.9G479.1.CDS1";
9	Mikado_loci	CDS	18205384	18205497	.	+	0	gene_id "mikado.9G479"; transcript_id "mikado.9G479.1"; ID "mikado.9G479.1.CDS2";
9	Mikado_loci	CDS	18224454	18224523	.	+	0	gene_id "mikado.9G479"; transcript_id "mikado.9G479.1"; ID "mikado.9G479.1.CDS3";
9	Mikado_loci	CDS	18224662	18224694	.	+	2	gene_id "mikado.9G479"; transcript_id "mikado.9G479.1"; ID "mikado.9G479.1.CDS4";
9	Mikado_loci	CDS	18228047	18228162	.	+	2	gene_id "mikado.9G479"; transcript_id "mikado.9G479.1"; ID "mikado.9G479.1.CDS5";
9	Mikado_loci	five_prime_utr	18205119	18205178	.	+	.	gene_id "mikado.9G479"; transcript_id "mikado.9G479.1"; ID "mikado.9G479.1.five_prime_UTR1";
9	Mikado_loci	three_prime_utr	18228163	18228322	.	+	.	gene_id "mikado.9G479"; transcript_id "mikado.9G479.1"; ID "mikado.9G479.1.three_prime_UTR1";
9	Mikado_loci	gene	19991109	20038022	20	-	.	gene_id "mikado.9G537"; ID "mikado.9G537";
9	Mikado_loci	transcript	19991109	20038022	17	-	.	gene_id "mikado.9G537"; transcript_id "mikado.9G537.2"; ID "mikado.9G537.2";
9	Mikado_loci	exon	19991109	19991276	.	-	.	gene_id "mikado.9G537"; transcript_id "mikado.9G537.2"; ID "mikado.9G537.2.exon1";
9	Mikado_loci	exon	20013507	20013742	.	-	.	gene_id "mikado.9G537"; transcript_id "mikado.9G537.2"; ID "mikado.9G537.2.exon2";
9	Mikado_loci	exon	20037990	20038022	.	-	.	gene_id "mikado.9G537"; transcript_id "mikado.9G537.2"; ID "mikado.9G537.2.exon3";
9	Mikado_loci	CDS	19991227	19991276	.	-	2	gene_id "mikado.9G537"; transcript_id "mikado.9G537.2"; ID "mikado.9G537.2.CDS1";
9	Mikado_loci	CDS	20013507	20013732	.	-	0	gene_id "mikado.9G537"; transcript_id "mikado.9G537.2"; ID "mikado.9G537.2.CDS2";
9	Mikado_loci	five_prime_utr	20013733	20013742	.	-	.	gene_id "mikado.9G537"; transcript_id "mikado.9G537.2"; ID "mikado.9G537.2.five_prime_UTR1";
9	Mikado_loci	five_prime_utr	20037990	20038022	.	-	.	gene_id "mikado.9G537"; transcript_id "mikado.9G537.2"; ID "mikado.9G537.2.five_prime_UTR2";
9	Mikado_loci	three_prime_utr	19991109	19991226	.	-	.	gene_id "mikado.9G537"; transcript_id "mikado.9G537.2"; ID "mikado.9G537.2.three_prime_UTR1";
9	Mikado_loci	gene	21037427	21044829	18	-	.	gene_id "mikado.9G666"; ID "mikado.9G666";
9	Mikado_loci	transcript	21037427	21044829	18	-	.	gene_id "mikado.9G666"; transcript_id "mikado.9G666.1"; ID "mikado.9G666.1";
9	Mikado_loci	exon	21037427	21037645	.	-	.	gene_id "mikado.9G666"; transcript_id "mikado.9G666.1"; ID "mikado.9G666.1.exon1";
9	Mikado_loci	exon	21037792	21037989	.	-	.	gene_id "mikado.9G666"; transcript_id "mikado.9G666.1"; ID "mikado.9G666.1.exon2";
9	Mikado_loci	exon	21038171	21038306	.	-	.	gene_id "mikado.9G666"; transcript_id "mikado.9G666.1"; ID "mikado.9G666.1.exon3";
9	Mikado_loci	exon	21038718	21038841	.	-	.	gene_id "mikado.9G666"; transcript_id "mikado.9G666.1"; ID "mikado.9G666.1.exon4";
9	Mikado_loci	exon	21044565	21044829	.	-	.	gene_id "mikado.9G666"; transcript_id "mikado.9G666.1"; ID "mikado.9G666.1.exon5";
9	Mikado_loci	CDS	21037807	21037989	.	-	0	gene_id "mikado.9G666"; transcript_id "mikado.9G666.1"; ID "mikado.9G666.1.CDS1";
9	Mikado_loci	CDS	21038171	21038306	.	-	1	gene_id "mikado.9G666"; transcript_id "mikado.9G666.1"; ID "mikado.9G666.1.CDS2";
9	Mikado_loci	CDS	21038718	21038824	.	-	0	gene_id "mikado.9G666"; transcript_id "mikado.9G666.1"; ID "mikado.9G666.1.CDS3";
9	Mikado_loci	five_prime_utr	21038825	21038841	.	-	.	gene_id "mikado.9G666"; transcript_id "mikado.9G666.1"; ID "mikado.9G666.1.five_prime_UTR1";
9	Mikado_loci	five_prime_utr	21044565	21044829	.	-	.	gene_id "mikado.9G666"; transcript_id "mikado.9G666.1"; ID "mikado.9G666.1.five_prime_UTR2";
9	Mikado_loci	three_prime_utr	21037427	21037645	.	-	.	gene_id "mikado.9G666"; transcript_id "mikado.9G666.1"; ID "mikado.9G666.1.three_prime_UTR1";
9	Mikado_loci	three_prime_utr	21037792	21037806	.	-	.	gene_id "mikado.9G666"; transcript_id "mikado.9G666.1"; ID "mikado.9G666.1.three_prime_UTR2";
9	Mikado_loci	gene	21804159	21809818	18	-	.	gene_id "mikado.9G680"; ID "mikado.9G680";
9	Mikado_loci	transcript	21804159	21807784	17	-	.	gene_id "mikado.9G680"; transcript_id "mikado.9G680.2"; ID "mikado.9G680.2";
9	Mikado_loci	exon	21804159	21805330	.	-	.	gene_id "mikado.9G680"; transcript_id "mikado.9G680.2"; ID "mikado.9G680.2.exon1";
9	Mikado_loci	exon	21805612	21805795	.	-	.	gene_id "mikado.9G680"; transcript_id "mikado.9G680.2"; ID "mikado.9G680.2.exon2";
9	Mikado_loci	exon	21805889	21805969	.	-	.	gene_id "mikado.9G680"; transcript_id "mikado.9G680.2"; ID "mikado.9G680.2.exon3";
9	Mikado_loci	exon	21806133	21806267	.	-	.	gene_id "mikado.9G680"; transcript_id "mikado.9G680.2"; ID "mikado.9G680.2.exon4";
9	Mikado_loci	exon	21806450	21806575	.	-	.	gene_id "mikado.9G680"; transcript_id "mikado.9G680.2"; ID "mikado.9G680.2.exon5";
9	Mikado_loci	exon	21807125	21807199	.	-	.	gene_id "mikado.9G680"; transcript_id "mikado.9G680.2"; ID "mikado.9G680.2.exon6";
9	Mikado_loci	exon	21807633	21807784	.	-	.	gene_id "mikado.9G680"; transcript_id "mikado.9G680.2"; ID "mikado.9G680.2.exon7";
9	Mikado_loci	CDS	21805071	21805330	.	-	2	gene_id "mikado.9G680"; transcript_id "mikado.9G680.2"; ID "mikado.9G680.2.CDS1";
9	Mikado_loci	CDS	21805612	21805795	.	-	0	gene_id "mikado.9G680"; transcript_id "mikado.9G680.2"; ID "mikado.9G680.2.CDS2";
9	Mikado_loci	CDS	21805889	21805969	.	-	0	gene_id "mikado.9G680"; transcript_id "mikado.9G680.2"; ID "mikado.9G680.2.CDS3";
9	Mikado_loci	CDS	21806133	21806267	.	-	0	gene_id "mikado.9G680"; transcript_id "mikado.9G680.2"; ID "mikado.9G680.2.CDS4";
9	Mikado_loci	CDS	21806450	21806575	.	-	0	gene_id "mikado.9G680"; transcript_id "mikado.9G680.2"; ID "mikado.9G680.2.CDS5";
9	Mikado_loci	CDS	21807125	21807199	.	-	0	gene_id "mikado.9G680"; transcript_id "mikado.9G680.2"; ID "mikado.9G680.2.CDS6";
9	Mikado_loci	CDS	21807633	21807686	.	-	0	gene_id "mikado.9G680"; transcript_id "mikado.9G680.2"; ID "mikado.9G680.2.CDS7";
9	Mikado_loci	five_prime_utr	21807687	21807784	.	-	.	gene_id "mikado.9G680"; transcript_id "mikado.9G680.2"; ID "mikado.9G680.2.five_prime_UTR1";
9	Mikado_loci	three_prime_utr	21804159	21805070	.	-	.	gene_id "mikado.9G680"; transcript_id "mikado.9G680.2"; ID "mikado.9G680.2.three_prime_UTR1";
9	Mikado_loci	transcript	21804159	21809818	18	-	.	gene_id "mikado.9G680"; transcript_id "mikado.9G680.1"; ID "mikado.9G680.1";
9	Mikado_loci	exon	21804159	21805330	.	-	.	gene_id "mikado.9G680"; transcript_id "mikado.9G680.1"; ID "mikado.9G680.1.exon1";
9	Mikado_loci	exon	21805612	21805795	.	-	.	gene_id "mikado.9G680"; transcript_id "mikado.9G680.1"; ID "mikado.9G680.1.exon2";
9	Mikado_loci	exon	21805889	21805969	.	-	.	gene_id "mikado.9G680"; transcript_id "mikado.9G680.1"; ID "mikado.9G680.1.exon3";
9	Mikado_loci	exon	21806133	21806267	.	-	.	gene_id "mikado.9G680"; transcript_id "mikado.9G680.1"; ID "mikado.9G680.1.exon4";
9	Mikado_loci	exon	21806450	21806575	.	-	.	gene_id "mikado.9G680"; transcript_id "mikado.9G680.1"; ID "mikado.9G680.1.exon5";
9	Mikado_loci	exon	21807125	21807199	.	-	.	gene_id "mikado.9G680"; transcript_id "mikado.9G680.1"; ID "mikado.9G680.1.exon6";
9	Mikado_loci	exon	21809425	21809818	.	-	.	gene_id "mikado.9G680"; transcript_id "mikado.9G680.1"; ID "mikado.9G680.1.exon7";
9	Mikado_loci	CDS	21805071	21805330	.	-	2	gene_id "mikado.9G680"; transcript_id "mikado.9G680.1"; ID "mikado.9G680.1.CDS1";
9	Mikado_loci	CDS	21805612	21805795	.	-	0	gene_id "mikado.9G680"; transcript_id "mikado.9G680.1"; ID "mikado.9G680.1.CDS2";
9	Mikado_loci	CDS	21805889	21805969	.	-	0	gene_id "mikado.9G680"; transcript_id "mikado.9G680.1"; ID "mikado.9G680.1.CDS3";
9	Mikado_loci	CDS	21806133	21806267	.	-	0	gene_id "mikado.9G680"; transcript_id "mikado.9G680.1"; ID "mikado.9G680.1.CDS4";
9	Mikado_loci	CDS	21806450	21806575	.	-	0	gene_id "mikado.9G680"; transcript_id "mikado.9G680.1"; ID "mikado.9G680.1.CDS5";
9	Mikado_loci	CDS	21807125	21807199	.	-	0	gene_id "mikado.9G680"; transcript_id "mikado.9G680.1"; ID "mikado.9G680.1.CDS6";
9	Mikado_loci	CDS	21809425	21809454	.	-	0	gene_id "mikado.9G680"; transcript_id "mikado.9G680.1"; ID "mikado.9G680.1.CDS7";
9	Mikado_loci	five_prime_utr	21809455	21809818	.	-	.	gene_id "mikado.9G680"; transcript_id "mikado.9G680.1"; ID "mikado.9G680.1.five_prime_UTR1";
9	Mikado_loci	three_prime_utr	21804159	21805070	.	-	.	gene_id "mikado.9G680"; transcript_id "mikado.9G680.1"; ID "mikado.9G680.1.three_prime_UTR1";
9	Mikado_loci	gene	21826245	21827967	20	+	.	gene_id "mikado.9G573"; ID "mikado.9G573";
9	Mikado_loci	transcript	21826245	21827967	20	+	.	gene_id "mikado.9G573"; transcript_id "mikado.9G573.1"; ID "mikado.9G573.1";
9	Mikado_loci	exon	21826245	21826559	.	+	.	gene_id "mikado.9G573"; transcript_id "mikado.9G573.1"; ID "mikado.9G573.1.exon1";
9	Mikado_loci	exon	21826720	21826787	.	+	.	gene_id "mikado.9G573"; transcript_id "mikado.9G573.1"; ID "mikado.9G573.1.exon2";
9	Mikado_loci	exon	21826917	21827967	.	+	.	gene_id "mikado.9G573"; transcript_id "mikado.9G573.1"; ID "mikado.9G573.1.exon3";
9	Mikado_loci	CDS	21827032	21827418	.	+	0	gene_id "mikado.9G573"; transcript_id "mikado.9G573.1"; ID "mikado.9G573.1.CDS1";
9	Mikado_loci	five_prime_utr	21826245	21826559	.	+	.	gene_id "mikado.9G573"; transcript_id "mikado.9G573.1"; ID "mikado.9G573.1.five_prime_UTR1";
9	Mikado_loci	five_prime_utr	21826720	21826787	.	+	.	gene_id "mikado.9G573"; transcript_id "mikado.9G573.1"; ID "mikado.9G573.1.five_prime_UTR2";
9	Mikado_loci	five_prime_utr	21826917	21827031	.	+	.	gene_id "mikado.9G573"; transcript_id "mikado.9G573.1"; ID "mikado.9G573.1.five_prime_UTR3";
9	Mikado_loci	three_prime_utr	21827419	21827967	.	+	.	gene_id "mikado.9G573"; transcript_id "mikado.9G573.1"; ID "mikado.9G573.1.three_prime_UTR1";
9	Mikado_loci	gene	24137003	24137869	17	+	.	gene_id "mikado.9G622"; ID "mikado.9G622";
9	Mikado_loci	transcript	24137003	24137869	17	+	.	gene_id "mikado.9G622"; transcript_id "mikado.9G622.1"; ID "mikado.9G622.1";
9	Mikado_loci	exon	24137003	24137026	.	+	.	gene_id "mikado.9G622"; transcript_id "mikado.9G622.1"; ID "mikado.9G622.1.exon1";
9	Mikado_loci	exon	24137356	24137869	.	+	.	gene_id "mikado.9G622"; transcript_id "mikado.9G622.1"; ID "mikado.9G622.1.exon2";
9	Mikado_loci	CDS	24137009	24137026	.	+	0	gene_id "mikado.9G622"; transcript_id "mikado.9G622.1"; ID "mikado.9G622.1.CDS1";
9	Mikado_loci	CDS	24137356	24137631	.	+	0	gene_id "mikado.9G622"; transcript_id "mikado.9G622.1"; ID "mikado.9G622.1.CDS2";
9	Mikado_loci	five_prime_utr	24137003	24137008	.	+	.	gene_id "mikado.9G622"; transcript_id "mikado.9G622.1"; ID "mikado.9G622.1.five_prime_UTR1";
9	Mikado_loci	three_prime_utr	24137632	24137869	.	+	.	gene_id "mikado.9G622"; transcript_id "mikado.9G622.1"; ID "mikado.9G622.1.three_prime_UTR1";
9	Mikado_loci	gene	26039638	26040635	17	+	.	gene_id "mikado.9G659"; ID "mikado.9G659";
9	Mikado_loci	transcript	26039638	26040635	17	+	.	gene_id "mikado.9G659"; transcript_id "mikado.9G659.1"; ID "mikado.9G659.1";
9	Mikado_loci	exon	26039638	26039719	.	+	.	gene_id "mikado.9G659"; transcript_id "mikado.9G659.1"; ID "mikado.9G659.1.exon1";
9	Mikado_loci	exon	26039875	26040635	.	+	.	gene_id "mikado.9G659"; transcript_id "mikado.9G659.1"; ID "mikado.9G659.1.exon2";
9	Mikado_loci	CDS	26039642	26039719	.	+	0	gene_id "mikado.9G659"; transcript_id "mikado.9G659.1"; ID "mikado.9G659.1.CDS1";
9	Mikado_loci	CDS	26039875	26040498	.	+	0	gene_id "mikado.9G659"; transcript_id "mikado.9G659.1"; ID "mikado.9G659.1.CDS2";
9	Mikado_loci	five_prime_utr	26039638	26039641	.	+	.	gene_id "mikado.9G659"; transcript_id "mikado.9G659.1"; ID "mikado.9G659.1.five_prime_UTR1";
9	Mikado_loci	three_prime_utr	26040499	26040635	.	+	.	gene_id "mikado.9G659"; transcript_id "mikado.9G659.1"; ID "mikado.9G659.1.three_prime_UTR1";
9	Mikado_loci	gene	29018847	29020997	19	+	.	gene_id "mikado.9G796"; ID "mikado.9G796";
9	Mikado_loci	transcript	29018847	29020997	19	+	.	gene_id "mikado.9G796"; transcript_id "mikado.9G796.1"; ID "mikado.9G796.1";
9	Mikado_loci	exon	29018847	29019369	.	+	.	gene_id "mikado.9G796"; transcript_id "mikado.9G796.1"; ID "mikado.9G796.1.exon1";
9	Mikado_loci	exon	29019630	29020997	.	+	.	gene_id "mikado.9G796"; transcript_id "mikado.9G796.1"; ID "mikado.9G796.1.exon2";
9	Mikado_loci	CDS	29019015	29019369	.	+	0	gene_id "mikado.9G796"; transcript_id "mikado.9G796.1"; ID "mikado.9G796.1.CDS1";
9	Mikado_loci	CDS	29019630	29019772	.	+	2	gene_id "mikado.9G796"; transcript_id "mikado.9G796.1"; ID "mikado.9G796.1.CDS2";
9	Mikado_loci	five_prime_utr	29018847	29019014	.	+	.	gene_id "mikado.9G796"; transcript_id "mikado.9G796.1"; ID "mikado.9G796.1.five_prime_UTR1";
9	Mikado_loci	three_prime_utr	29019773	29020997	.	+	.	gene_id "mikado.9G796"; transcript_id "mikado.9G796.1"; ID "mikado.9G796.1.three_prime_UTR1";
9	Mikado_loci	gene	39339443	39359253	19	-	.	gene_id "mikado.9G1014"; ID "mikado.9G1014";
9	Mikado_loci	transcript	39339443	39359253	19	-	.	gene_id "mikado.9G1014"; transcript_id "mikado.9G1014.1"; ID "mikado.9G1014.1";
9	Mikado_loci	exon	39339443	39339948	.	-	.	gene_id "mikado.9G1014"; transcript_id "mikado.9G1014.1"; ID "mikado.9G1014.1.exon1";
9	Mikado_loci	exon	39349013	39349119	.	-	.	gene_id "mikado.9G1014"; transcript_id "mikado.9G1014.1"; ID "mikado.9G1014.1.exon2";
9	Mikado_loci	exon	39349521	39349672	.	-	.	gene_id "mikado.9G1014"; transcript_id "mikado.9G1014.1"; ID "mikado.9G1014.1.exon3";
9	Mikado_loci	exon	39359157	39359253	.	-	.	gene_id "mikado.9G1014"; transcript_id "mikado.9G1014.1"; ID "mikado.9G1014.1.exon4";
9	Mikado_loci	CDS	39339757	39339948	.	-	0	gene_id "mikado.9G1014"; transcript_id "mikado.9G1014.1"; ID "mikado.9G1014.1.CDS1";
9	Mikado_loci	CDS	39349013	39349119	.	-	2	gene_id "mikado.9G1014"; transcript_id "mikado.9G1014.1"; ID "mikado.9G1014.1.CDS2";
9	Mikado_loci	CDS	39349521	39349665	.	-	0	gene_id "mikado.9G1014"; transcript_id "mikado.9G1014.1"; ID "mikado.9G1014.1.CDS3";
9	Mikado_loci	five_prime_utr	39349666	39349672	.	-	.	gene_id "mikado.9G1014"; transcript_id "mikado.9G1014.1"; ID "mikado.9G1014.1.five_prime_UTR1";
9	Mikado_loci	five_prime_utr	39359157	39359253	.	-	.	gene_id "mikado.9G1014"; transcript_id "mikado.9G1014.1"; ID "mikado.9G1014.1.five_prime_UTR2";
9	Mikado_loci	three_prime_utr	39339443	39339756	.	-	.	gene_id "mikado.9G1014"; transcript_id "mikado.9G1014.1"; ID "mikado.9G1014.1.three_prime_UTR1";
9	Mikado_loci	gene	41105080	41105904	17	-	.	gene_id "mikado.9G1063"; ID "mikado.9G1063";
9	Mikado_loci	transcript	41105080	41105904	17	-	.	gene_id "mikado.9G1063"; transcript_id "mikado.9G1063.1"; ID "mikado.9G1063.1";
9	Mikado_loci	exon	41105080	41105350	.	-	.	gene_id "mikado.9G1063"; transcript_id "mikado.9G1063.1"; ID "mikado.9G1063.1.exon1";
9	Mikado_loci	exon	41105388	41105904	.	-	.	gene_id "mikado.9G1063"; transcript_id "mikado.9G1063.1"; ID "mikado.9G1063.1.exon2";
9	Mikado_loci	CDS	41105312	41105350	.	-	0	gene_id "mikado.9G1063"; transcript_id "mikado.9G1063.1"; ID "mikado.9G1063.1.CDS1";
9	Mikado_loci	CDS	41105388	41105723	.	-	0	gene_id "mikado.9G1063"; transcript_id "mikado.9G1063.1"; ID "mikado.9G1063.1.CDS2";
9	Mikado_loci	five_prime_utr	41105724	41105904	.	-	.	gene_id "mikado.9G1063"; transcript_id "mikado.9G1063.1"; ID "mikado.9G1063.1.five_prime_UTR1";
9	Mikado_loci	three_prime_utr	41105080	41105311	.	-	.	gene_id "mikado.9G1063"; transcript_id "mikado.9G1063.1"; ID "mikado.9G1063.1.three_prime_UTR1";
9	Mikado_loci	gene	41248626	41272559	18	+	.	gene_id "mikado.9G1064"; ID "mikado.9G1064";
9	Mikado_loci	transcript	41248626	41272559	18	+	.	gene_id "mikado.9G1064"; transcript_id "mikado.9G1064.1"; ID "mikado.9G1064.1";
9	Mikado_loci	exon	41248626	41248659	.	+	.	gene_id "mikado.9G1064"; transcript_id "mikado.9G1064.1"; ID "mikado.9G1064.1.exon1";
9	Mikado_loci	exon	41250046	41250078	.	+	.	gene_id "mikado.9G1064"; transcript_id "mikado.9G1064.1"; ID "mikado.9G1064.1.exon2";
9	Mikado_loci	exon	41253336	41253362	.	+	.	gene_id "mikado.9G1064"; transcript_id "mikado.9G1064.1"; ID "mikado.9G1064.1.exon3";
9	Mikado_loci	exon	41254823	41254843	.	+	.	gene_id "mikado.9G1064"; transcript_id "mikado.9G1064.1"; ID "mikado.9G1064.1.exon4";
9	Mikado_loci	exon	41257871	41257891	.	+	.	gene_id "mikado.9G1064"; transcript_id "mikado.9G1064.1"; ID "mikado.9G1064.1.exon5";
9	Mikado_loci	exon	41258442	41258468	.	+	.	gene_id "mikado.9G1064"; transcript_id "mikado.9G1064.1"; ID "mikado.9G1064.1.exon6";
9	Mikado_loci	exon	41262349	41262437	.	+	.	gene_id "mikado.9G1064"; transcript_id "mikado.9G1064.1"; ID "mikado.9G1064.1.exon7";
9	Mikado_loci	exon	41267128	41267265	.	+	.	gene_id "mikado.9G1064"; transcript_id "mikado.9G1064.1"; ID "mikado.9G1064.1.exon8";
9	Mikado_loci	exon	41267599	41267722	.	+	.	gene_id "mikado.9G1064"; transcript_id "mikado.9G1064.1"; ID "mikado.9G1064.1.exon9";
9	Mikado_loci	exon	41268278	41268322	.	+	.	gene_id "mikado.9G1064"; transcript_id "mikado.9G1064.1"; ID "mikado.9G1064.1.exon10";
9	Mikado_loci	exon	41268561	41268632	.	+	.	gene_id "mikado.9G1064"; transcript_id "mikado.9G1064.1"; ID "mikado.9G1064.1.exon11";
9	Mikado_loci	exon	41268887	41269034	.	+	.	gene_id "mikado.9G1064"; transcript_id "mikado.9G1064.1"; ID "mikado.9G1064.1.exon12";
9	Mikado_loci	exon	41269761	41269817	.	+	.	gene_id "mikado.9G1064"; transcript_id "mikado.9G1064.1"; ID "mikado.9G1064.1.exon13";
9	Mikado_loci	exon	41270015	41270107	.	+	.	gene_id "mikado.9G1064"; transcript_id "mikado.9G1064.1"; ID "mikado.9G1064.1.exon14";
9	Mikado_loci	exon	41271369	41271528	.	+	.	gene_id "mikado.9G1064"; transcript_id "mikado.9G1064.1"; ID "mikado.9G1064.1.exon15";
9	Mikado_loci	exon	41272163	41272559	.	+	.	gene_id "mikado.9G1064"; transcript_id "mikado.9G1064.1"; ID "mikado.9G1064.1.exon16";
9	Mikado_loci	CDS	41248657	41248659	.	+	0	gene_id "mikado.9G1064"; transcript_id "mikado.9G1064.1"; ID "mikado.9G1064.1.CDS1";
9	Mikado_loci	CDS	41250046	41250078	.	+	0	gene_id "mikado.9G1064"; transcript_id "mikado.9G1064.1"; ID "mikado.9G1064.1.CDS2";
9	Mikado_loci	CDS	41253336	41253362	.	+	0	gene_id "mikado.9G1064"; transcript_id "mikado.9G1064.1"; ID "mikado.9G1064.1.CDS3";
9	Mikado_loci	CDS	41254823	41254843	.	+	0	gene_id "mikado.9G1064"; transcript_id "mikado.9G1064.1"; ID "mikado.9G1064.1.CDS4";
9	Mikado_loci	CDS	41257871	41257891	.	+	0	gene_id "mikado.9G1064"; transcript_id "mikado.9G1064.1"; ID "mikado.9G1064.1.CDS5";
9	Mikado_loci	CDS	41258442	41258468	.	+	0	gene_id "mikado.9G1064"; transcript_id "mikado.9G1064.1"; ID "mikado.9G1064.1.CDS6";
9	Mikado_loci	CDS	41262349	41262437	.	+	0	gene_id "mikado.9G1064"; transcript_id "mikado.9G1064.1"; ID "mikado.9G1064.1.CDS7";
9	Mikado_loci	CDS	41267128	41267265	.	+	1	gene_id "mikado.9G1064"; transcript_id "mikado.9G1064.1"; ID "mikado.9G1064.1.CDS8";
9	Mikado_loci	CDS	41267599	41267722	.	+	1	gene_id "mikado.9G1064"; transcript_id "mikado.9G1064.1"; ID "mikado.9G1064.1.CDS9";
9	Mikado_loci	CDS	41268278	41268322	.	+	0	gene_id "mikado.9G1064"; transcript_id "mikado.9G1064.1"; ID "mikado.9G1064.1.CDS10";
9	Mikado_loci	CDS	41268561	41268632	.	+	0	gene_id "mikado.9G1064"; transcript_id "mikado.9G1064.1"; ID "mikado.9G1064.1.CDS11";
9	Mikado_loci	CDS	41268887	41269034	.	+	0	gene_id "mikado.9G1064"; transcript_id "mikado.9G1064.1"; ID "mikado.9G1064.1.CDS12";
9	Mikado_loci	CDS	41269761	41269817	.	+	2	gene_id "mikado.9G1064"; transcript_id "mikado.9G1064.1"; ID "mikado.9G1064.1.CDS13";
9	Mikado_loci	CDS	41270015	41270107	.	+	2	gene_id "mikado.9G1064"; transcript_id "mikado.9G1064.1"; ID "mikado.9G1064.1.CDS14";
9	Mikado_loci	CDS	41271369	41271528	.	+	2	gene_id "mikado.9G1064"; transcript_id "mikado.9G1064.1"; ID "mikado.9G1064.1.CDS15";
9	Mikado_loci	CDS	41272163	41272445	.	+	1	gene_id "mikado.9G1064"; transcript_id "mikado.9G1064.1"; ID "mikado.9G1064.1.CDS16";
9	Mikado_loci	five_prime_utr	41248626	41248656	.	+	.	gene_id "mikado.9G1064"; transcript_id "mikado.9G1064.1"; ID "mikado.9G1064.1.five_prime_UTR1";
9	Mikado_loci	three_prime_utr	41272446	41272559	.	+	.	gene_id "mikado.9G1064"; transcript_id "mikado.9G1064.1"; ID "mikado.9G1064.1.three_prime_UTR1";
9	Mikado_loci	gene	41458410	41530738	18	-	.	gene_id "mikado.9G1068"; ID "mikado.9G1068";
9	Mikado_loci	transcript	41458410	41530738	18	-	.	gene_id "mikado.9G1068"; transcript_id "mikado.9G1068.1"; ID "mikado.9G1068.1";
9	Mikado_loci	exon	41458410	41458987	.	-	.	gene_id "mikado.9G1068"; transcript_id "mikado.9G1068.1"; ID "mikado.9G1068.1.exon1";
9	Mikado_loci	exon	41459454	41459649	.	-	.	gene_id "mikado.9G1068"; transcript_id "mikado.9G1068.1"; ID "mikado.9G1068.1.exon2";
9	Mikado_loci	exon	41530366	41530738	.	-	.	gene_id "mikado.9G1068"; transcript_id "mikado.9G1068.1"; ID "mikado.9G1068.1.exon3";
9	Mikado_loci	CDS	41458553	41458987	.	-	0	gene_id "mikado.9G1068"; transcript_id "mikado.9G1068.1"; ID "mikado.9G1068.1.CDS1";
9	Mikado_loci	CDS	41459454	41459649	.	-	1	gene_id "mikado.9G1068"; transcript_id "mikado.9G1068.1"; ID "mikado.9G1068.1.CDS2";
9	Mikado_loci	CDS	41530366	41530562	.	-	0	gene_id "mikado.9G1068"; transcript_id "mikado.9G1068.1"; ID "mikado.9G1068.1.CDS3";
9	Mikado_loci	five_prime_utr	41530563	41530738	.	-	.	gene_id "mikado.9G1068"; transcript_id "mikado.9G1068.1"; ID "mikado.9G1068.1.five_prime_UTR1";
9	Mikado_loci	three_prime_utr	41458410	41458552	.	-	.	gene_id "mikado.9G1068"; transcript_id "mikado.9G1068.1"; ID "mikado.9G1068.1.three_prime_UTR1";
9	Mikado_loci	gene	41528831	41593281	18	-	.	gene_id "mikado.9G1069"; ID "mikado.9G1069";
9	Mikado_loci	transcript	41528831	41593281	18	-	.	gene_id "mikado.9G1069"; transcript_id "mikado.9G1069.1"; ID "mikado.9G1069.1";
9	Mikado_loci	exon	41528831	41529243	.	-	.	gene_id "mikado.9G1069"; transcript_id "mikado.9G1069.1"; ID "mikado.9G1069.1.exon1";
9	Mikado_loci	exon	41591759	41592255	.	-	.	gene_id "mikado.9G1069"; transcript_id "mikado.9G1069.1"; ID "mikado.9G1069.1.exon2";
9	Mikado_loci	exon	41592689	41593281	.	-	.	gene_id "mikado.9G1069"; transcript_id "mikado.9G1069.1"; ID "mikado.9G1069.1.exon3";
9	Mikado_loci	CDS	41529117	41529243	.	-	1	gene_id "mikado.9G1069"; transcript_id "mikado.9G1069.1"; ID "mikado.9G1069.1.CDS1";
9	Mikado_loci	CDS	41591759	41592255	.	-	0	gene_id "mikado.9G1069"; transcript_id "mikado.9G1069.1"; ID "mikado.9G1069.1.CDS2";
9	Mikado_loci	CDS	41592689	41593159	.	-	0	gene_id "mikado.9G1069"; transcript_id "mikado.9G1069.1"; ID "mikado.9G1069.1.CDS3";
9	Mikado_loci	five_prime_utr	41593160	41593281	.	-	.	gene_id "mikado.9G1069"; transcript_id "mikado.9G1069.1"; ID "mikado.9G1069.1.five_prime_UTR1";
9	Mikado_loci	three_prime_utr	41528831	41529116	.	-	.	gene_id "mikado.9G1069"; transcript_id "mikado.9G1069.1"; ID "mikado.9G1069.1.three_prime_UTR1";
9	Mikado_loci	gene	47579626	47580656	19	-	.	gene_id "mikado.9G1177"; ID "mikado.9G1177";
9	Mikado_loci	transcript	47579626	47580656	19	-	.	gene_id "mikado.9G1177"; transcript_id "mikado.9G1177.1"; ID "mikado.9G1177.1";
9	Mikado_loci	exon	47579626	47579755	.	-	.	gene_id "mikado.9G1177"; transcript_id "mikado.9G1177.1"; ID "mikado.9G1177.1.exon1";
9	Mikado_loci	exon	47579801	47580656	.	-	.	gene_id "mikado.9G1177"; transcript_id "mikado.9G1177.1"; ID "mikado.9G1177.1.exon2";
9	Mikado_loci	CDS	47579722	47579755	.	-	1	gene_id "mikado.9G1177"; transcript_id "mikado.9G1177.1"; ID "mikado.9G1177.1.CDS1";
9	Mikado_loci	CDS	47579801	47580441	.	-	0	gene_id "mikado.9G1177"; transcript_id "mikado.9G1177.1"; ID "mikado.9G1177.1.CDS2";
9	Mikado_loci	five_prime_utr	47580442	47580656	.	-	.	gene_id "mikado.9G1177"; transcript_id "mikado.9G1177.1"; ID "mikado.9G1177.1.five_prime_UTR1";
9	Mikado_loci	three_prime_utr	47579626	47579721	.	-	.	gene_id "mikado.9G1177"; transcript_id "mikado.9G1177.1"; ID "mikado.9G1177.1.three_prime_UTR1";
9	Mikado_loci	gene	47666885	47669070	20	+	.	gene_id "mikado.9G1178"; ID "mikado.9G1178";
9	Mikado_loci	transcript	47666885	47669070	20	+	.	gene_id "mikado.9G1178"; transcript_id "mikado.9G1178.1"; ID "mikado.9G1178.1";
9	Mikado_loci	exon	47666885	47667125	.	+	.	gene_id "mikado.9G1178"; transcript_id "mikado.9G1178.1"; ID "mikado.9G1178.1.exon1";
9	Mikado_loci	exon	47667383	47667440	.	+	.	gene_id "mikado.9G1178"; transcript_id "mikado.9G1178.1"; ID "mikado.9G1178.1.exon2";
9	Mikado_loci	exon	47667917	47669070	.	+	.	gene_id "mikado.9G1178"; transcript_id "mikado.9G1178.1"; ID "mikado.9G1178.1.exon3";
9	Mikado_loci	CDS	47667079	47667125	.	+	0	gene_id "mikado.9G1178"; transcript_id "mikado.9G1178.1"; ID "mikado.9G1178.1.CDS1";
9	Mikado_loci	CDS	47667383	47667440	.	+	1	gene_id "mikado.9G1178"; transcript_id "mikado.9G1178.1"; ID "mikado.9G1178.1.CDS2";
9	Mikado_loci	CDS	47667917	47668123	.	+	0	gene_id "mikado.9G1178"; transcript_id "mikado.9G1178.1"; ID "mikado.9G1178.1.CDS3";
9	Mikado_loci	five_prime_utr	47666885	47667078	.	+	.	gene_id "mikado.9G1178"; transcript_id "mikado.9G1178.1"; ID "mikado.9G1178.1.five_prime_UTR1";
9	Mikado_loci	three_prime_utr	47668124	47669070	.	+	.	gene_id "mikado.9G1178"; transcript_id "mikado.9G1178.1"; ID "mikado.9G1178.1.three_prime_UTR1";
10	Mikado_loci	gene	261103	263748	17	-	.	gene_id "mikado.10G21"; ID "mikado.10G21";
10	Mikado_loci	transcript	261103	263748	17	-	.	gene_id "mikado.10G21"; transcript_id "mikado.10G21.1"; ID "mikado.10G21.1";
10	Mikado_loci	exon	261103	261297	.	-	.	gene_id "mikado.10G21"; transcript_id "mikado.10G21.1"; ID "mikado.10G21.1.exon1";
10	Mikado_loci	exon	262733	263084	.	-	.	gene_id "mikado.10G21"; transcript_id "mikado.10G21.1"; ID "mikado.10G21.1.exon2";
10	Mikado_loci	exon	263707	263748	.	-	.	gene_id "mikado.10G21"; transcript_id "mikado.10G21.1"; ID "mikado.10G21.1.exon3";
10	Mikado_loci	CDS	262764	263084	.	-	0	gene_id "mikado.10G21"; transcript_id "mikado.10G21.1"; ID "mikado.10G21.1.CDS1";
10	Mikado_loci	CDS	263707	263739	.	-	0	gene_id "mikado.10G21"; transcript_id "mikado.10G21.1"; ID "mikado.10G21.1.CDS2";
10	Mikado_loci	five_prime_utr	263740	263748	.	-	.	gene_id "mikado.10G21"; transcript_id "mikado.10G21.1"; ID "mikado.10G21.1.five_prime_UTR1";
10	Mikado_loci	three_prime_utr	261103	261297	.	-	.	gene_id "mikado.10G21"; transcript_id "mikado.10G21.1"; ID "mikado.10G21.1.three_prime_UTR1";
10	Mikado_loci	three_prime_utr	262733	262763	.	-	.	gene_id "mikado.10G21"; transcript_id "mikado.10G21.1"; ID "mikado.10G21.1.three_prime_UTR2";
10	Mikado_loci	gene	1335266	1339818	18	+	.	gene_id "mikado.10G18"; ID "mikado.10G18";
10	Mikado_loci	transcript	1335266	1339818	18	+	.	gene_id "mikado.10G18"; transcript_id "mikado.10G18.1"; ID "mikado.10G18.1";
10	Mikado_loci	exon	1335266	1335408	.	+	.	gene_id "mikado.10G18"; transcript_id "mikado.10G18.1"; ID "mikado.10G18.1.exon1";
10	Mikado_loci	exon	1336487	1336755	.	+	.	gene_id "mikado.10G18"; transcript_id "mikado.10G18.1"; ID "mikado.10G18.1.exon2";
10	Mikado_loci	exon	1337245	1337355	.	+	.	gene_id "mikado.10G18"; transcript_id "mikado.10G18.1"; ID "mikado.10G18.1.exon3";
10	Mikado_loci	exon	1338814	1338996	.	+	.	gene_id "mikado.10G18"; transcript_id "mikado.10G18.1"; ID "mikado.10G18.1.exon4";
10	Mikado_loci	exon	1339276	1339398	.	+	.	gene_id "mikado.10G18"; transcript_id "mikado.10G18.1"; ID "mikado.10G18.1.exon5";
10	Mikado_loci	exon	1339594	1339818	.	+	.	gene_id "mikado.10G18"; transcript_id "mikado.10G18.1"; ID "mikado.10G18.1.exon6";
10	Mikado_loci	CDS	1337292	1337355	.	+	0	gene_id "mikado.10G18"; transcript_id "mikado.10G18.1"; ID "mikado.10G18.1.CDS1";
10	Mikado_loci	CDS	1338814	1338996	.	+	2	gene_id "mikado.10G18"; transcript_id "mikado.10G18.1"; ID "mikado.10G18.1.CDS2";
10	Mikado_loci	CDS	1339276	1339398	.	+	2	gene_id "mikado.10G18"; transcript_id "mikado.10G18.1"; ID "mikado.10G18.1.CDS3";
10	Mikado_loci	CDS	1339594	1339664	.	+	2	gene_id "mikado.10G18"; transcript_id "mikado.10G18.1"; ID "mikado.10G18.1.CDS4";
10	Mikado_loci	five_prime_utr	1335266	1335408	.	+	.	gene_id "mikado.10G18"; transcript_id "mikado.10G18.1"; ID "mikado.10G18.1.five_prime_UTR1";
10	Mikado_loci	five_prime_utr	1336487	1336755	.	+	.	gene_id "mikado.10G18"; transcript_id "mikado.10G18.1"; ID "mikado.10G18.1.five_prime_UTR2";
10	Mikado_loci	five_prime_utr	1337245	1337291	.	+	.	gene_id "mikado.10G18"; transcript_id "mikado.10G18.1"; ID "mikado.10G18.1.five_prime_UTR3";
10	Mikado_loci	three_prime_utr	1339665	1339818	.	+	.	gene_id "mikado.10G18"; transcript_id "mikado.10G18.1"; ID "mikado.10G18.1.three_prime_UTR1";
10	Mikado_loci	gene	3284648	3286979	18	+	.	gene_id "mikado.10G71"; ID "mikado.10G71";
10	Mikado_loci	transcript	3284648	3286979	18	+	.	gene_id "mikado.10G71"; transcript_id "mikado.10G71.1"; ID "mikado.10G71.1";
10	Mikado_loci	exon	3284648	3285691	.	+	.	gene_id "mikado.10G71"; transcript_id "mikado.10G71.1"; ID "mikado.10G71.1.exon1";
10	Mikado_loci	exon	3285777	3285870	.	+	.	gene_id "mikado.10G71"; transcript_id "mikado.10G71.1"; ID "mikado.10G71.1.exon2";
10	Mikado_loci	exon	3286009	3286347	.	+	.	gene_id "mikado.10G71"; transcript_id "mikado.10G71.1"; ID "mikado.10G71.1.exon3";
10	Mikado_loci	exon	3286435	3286618	.	+	.	gene_id "mikado.10G71"; transcript_id "mikado.10G71.1"; ID "mikado.10G71.1.exon4";
10	Mikado_loci	exon	3286860	3286979	.	+	.	gene_id "mikado.10G71"; transcript_id "mikado.10G71.1"; ID "mikado.10G71.1.exon5";
10	Mikado_loci	CDS	3286246	3286347	.	+	0	gene_id "mikado.10G71"; transcript_id "mikado.10G71.1"; ID "mikado.10G71.1.CDS1";
10	Mikado_loci	CDS	3286435	3286618	.	+	0	gene_id "mikado.10G71"; transcript_id "mikado.10G71.1"; ID "mikado.10G71.1.CDS2";
10	Mikado_loci	CDS	3286860	3286978	.	+	2	gene_id "mikado.10G71"; transcript_id "mikado.10G71.1"; ID "mikado.10G71.1.CDS3";
10	Mikado_loci	five_prime_utr	3284648	3285691	.	+	.	gene_id "mikado.10G71"; transcript_id "mikado.10G71.1"; ID "mikado.10G71.1.five_prime_UTR1";
10	Mikado_loci	five_prime_utr	3285777	3285870	.	+	.	gene_id "mikado.10G71"; transcript_id "mikado.10G71.1"; ID "mikado.10G71.1.five_prime_UTR2";
10	Mikado_loci	five_prime_utr	3286009	3286245	.	+	.	gene_id "mikado.10G71"; transcript_id "mikado.10G71.1"; ID "mikado.10G71.1.five_prime_UTR3";
10	Mikado_loci	three_prime_utr	3286979	3286979	.	+	.	gene_id "mikado.10G71"; transcript_id "mikado.10G71.1"; ID "mikado.10G71.1.three_prime_UTR1";
10	Mikado_loci	gene	4197114	4205332	19	+	.	gene_id "mikado.10G84"; ID "mikado.10G84";
10	Mikado_loci	transcript	4197114	4205332	19	+	.	gene_id "mikado.10G84"; transcript_id "mikado.10G84.1"; ID "mikado.10G84.1";
10	Mikado_loci	exon	4197114	4197334	.	+	.	gene_id "mikado.10G84"; transcript_id "mikado.10G84.1"; ID "mikado.10G84.1.exon1";
10	Mikado_loci	exon	4197763	4201896	.	+	.	gene_id "mikado.10G84"; transcript_id "mikado.10G84.1"; ID "mikado.10G84.1.exon2";
10	Mikado_loci	exon	4202264	4202471	.	+	.	gene_id "mikado.10G84"; transcript_id "mikado.10G84.1"; ID "mikado.10G84.1.exon3";
10	Mikado_loci	exon	4204063	4204142	.	+	.	gene_id "mikado.10G84"; transcript_id "mikado.10G84.1"; ID "mikado.10G84.1.exon4";
10	Mikado_loci	exon	4204251	4204357	.	+	.	gene_id "mikado.10G84"; transcript_id "mikado.10G84.1"; ID "mikado.10G84.1.exon5";
10	Mikado_loci	exon	4205156	4205332	.	+	.	gene_id "mikado.10G84"; transcript_id "mikado.10G84.1"; ID "mikado.10G84.1.exon6";
10	Mikado_loci	CDS	4199371	4201896	.	+	0	gene_id "mikado.10G84"; transcript_id "mikado.10G84.1"; ID "mikado.10G84.1.CDS1";
10	Mikado_loci	CDS	4202264	4202471	.	+	0	gene_id "mikado.10G84"; transcript_id "mikado.10G84.1"; ID "mikado.10G84.1.CDS2";
10	Mikado_loci	CDS	4204063	4204142	.	+	2	gene_id "mikado.10G84"; transcript_id "mikado.10G84.1"; ID "mikado.10G84.1.CDS3";
10	Mikado_loci	CDS	4204251	4204357	.	+	0	gene_id "mikado.10G84"; transcript_id "mikado.10G84.1"; ID "mikado.10G84.1.CDS4";
10	Mikado_loci	CDS	4205156	4205231	.	+	1	gene_id "mikado.10G84"; transcript_id "mikado.10G84.1"; ID "mikado.10G84.1.CDS5";
10	Mikado_loci	five_prime_utr	4197114	4197334	.	+	.	gene_id "mikado.10G84"; transcript_id "mikado.10G84.1"; ID "mikado.10G84.1.five_prime_UTR1";
10	Mikado_loci	five_prime_utr	4197763	4199370	.	+	.	gene_id "mikado.10G84"; transcript_id "mikado.10G84.1"; ID "mikado.10G84.1.five_prime_UTR2";
10	Mikado_loci	three_prime_utr	4205232	4205332	.	+	.	gene_id "mikado.10G84"; transcript_id "mikado.10G84.1"; ID "mikado.10G84.1.three_prime_UTR1";
10	Mikado_loci	gene	4764781	4768421	19	+	.	gene_id "mikado.10G99"; ID "mikado.10G99";
10	Mikado_loci	transcript	4764781	4768421	19	+	.	gene_id "mikado.10G99"; transcript_id "mikado.10G99.1"; ID "mikado.10G99.1";
10	Mikado_loci	exon	4764781	4764814	.	+	.	gene_id "mikado.10G99"; transcript_id "mikado.10G99.1"; ID "mikado.10G99.1.exon1";
10	Mikado_loci	exon	4765126	4765187	.	+	.	gene_id "mikado.10G99"; transcript_id "mikado.10G99.1"; ID "mikado.10G99.1.exon2";
10	Mikado_loci	exon	4765356	4765533	.	+	.	gene_id "mikado.10G99"; transcript_id "mikado.10G99.1"; ID "mikado.10G99.1.exon3";
10	Mikado_loci	exon	4766429	4766546	.	+	.	gene_id "mikado.10G99"; transcript_id "mikado.10G99.1"; ID "mikado.10G99.1.exon4";
10	Mikado_loci	exon	4766945	4767010	.	+	.	gene_id "mikado.10G99"; transcript_id "mikado.10G99.1"; ID "mikado.10G99.1.exon5";
10	Mikado_loci	exon	4767112	4768421	.	+	.	gene_id "mikado.10G99"; transcript_id "mikado.10G99.1"; ID "mikado.10G99.1.exon6";
10	Mikado_loci	CDS	4765185	4765187	.	+	0	gene_id "mikado.10G99"; transcript_id "mikado.10G99.1"; ID "mikado.10G99.1.CDS1";
10	Mikado_loci	CDS	4765356	4765533	.	+	0	gene_id "mikado.10G99"; transcript_id "mikado.10G99.1"; ID "mikado.10G99.1.CDS2";
10	Mikado_loci	CDS	4766429	4766546	.	+	2	gene_id "mikado.10G99"; transcript_id "mikado.10G99.1"; ID "mikado.10G99.1.CDS3";
10	Mikado_loci	CDS	4766945	4767010	.	+	1	gene_id "mikado.10G99"; transcript_id "mikado.10G99.1"; ID "mikado.10G99.1.CDS4";
10	Mikado_loci	CDS	4767112	4767301	.	+	1	gene_id "mikado.10G99"; transcript_id "mikado.10G99.1"; ID "mikado.10G99.1.CDS5";
10	Mikado_loci	five_prime_utr	4764781	4764814	.	+	.	gene_id "mikado.10G99"; transcript_id "mikado.10G99.1"; ID "mikado.10G99.1.five_prime_UTR1";
10	Mikado_loci	five_prime_utr	4765126	4765184	.	+	.	gene_id "mikado.10G99"; transcript_id "mikado.10G99.1"; ID "mikado.10G99.1.five_prime_UTR2";
10	Mikado_loci	three_prime_utr	4767302	4768421	.	+	.	gene_id "mikado.10G99"; transcript_id "mikado.10G99.1"; ID "mikado.10G99.1.three_prime_UTR1";
10	Mikado_loci	gene	6473221	6475505	18	+	.	gene_id "mikado.10G113"; ID "mikado.10G113";
10	Mikado_loci	transcript	6473221	6475505	18	+	.	gene_id "mikado.10G113"; transcript_id "mikado.10G113.1"; ID "mikado.10G113.1";
10	Mikado_loci	exon	6473221	6473371	.	+	.	gene_id "mikado.10G113"; transcript_id "mikado.10G113.1"; ID "mikado.10G113.1.exon1";
10	Mikado_loci	exon	6474663	6474805	.	+	.	gene_id "mikado.10G113"; transcript_id "mikado.10G113.1"; ID "mikado.10G113.1.exon2";
10	Mikado_loci	exon	6474899	6475035	.	+	.	gene_id "mikado.10G113"; transcript_id "mikado.10G113.1"; ID "mikado.10G113.1.exon3";
10	Mikado_loci	exon	6475121	6475214	.	+	.	gene_id "mikado.10G113"; transcript_id "mikado.10G113.1"; ID "mikado.10G113.1.exon4";
10	Mikado_loci	exon	6475345	6475505	.	+	.	gene_id "mikado.10G113"; transcript_id "mikado.10G113.1"; ID "mikado.10G113.1.exon5";
10	Mikado_loci	CDS	6473296	6473371	.	+	0	gene_id "mikado.10G113"; transcript_id "mikado.10G113.1"; ID "mikado.10G113.1.CDS1";
10	Mikado_loci	CDS	6474663	6474805	.	+	2	gene_id "mikado.10G113"; transcript_id "mikado.10G113.1"; ID "mikado.10G113.1.CDS2";
10	Mikado_loci	CDS	6474899	6475035	.	+	0	gene_id "mikado.10G113"; transcript_id "mikado.10G113.1"; ID "mikado.10G113.1.CDS3";
10	Mikado_loci	CDS	6475121	6475214	.	+	1	gene_id "mikado.10G113"; transcript_id "mikado.10G113.1"; ID "mikado.10G113.1.CDS4";
10	Mikado_loci	CDS	6475345	6475395	.	+	0	gene_id "mikado.10G113"; transcript_id "mikado.10G113.1"; ID "mikado.10G113.1.CDS5";
10	Mikado_loci	five_prime_utr	6473221	6473295	.	+	.	gene_id "mikado.10G113"; transcript_id "mikado.10G113.1"; ID "mikado.10G113.1.five_prime_UTR1";
10	Mikado_loci	three_prime_utr	6475396	6475505	.	+	.	gene_id "mikado.10G113"; transcript_id "mikado.10G113.1"; ID "mikado.10G113.1.three_prime_UTR1";
10	Mikado_loci	gene	7305781	7337102	21	-	.	gene_id "mikado.10G156"; ID "mikado.10G156";
10	Mikado_loci	transcript	7305781	7337102	21	-	.	gene_id "mikado.10G156"; transcript_id "mikado.10G156.1"; ID "mikado.10G156.1";
10	Mikado_loci	exon	7305781	7306015	.	-	.	gene_id "mikado.10G156"; transcript_id "mikado.10G156.1"; ID "mikado.10G156.1.exon1";
10	Mikado_loci	exon	7306533	7306604	.	-	.	gene_id "mikado.10G156"; transcript_id "mikado.10G156.1"; ID "mikado.10G156.1.exon2";
10	Mikado_loci	exon	7308991	7309062	.	-	.	gene_id "mikado.10G156"; transcript_id "mikado.10G156.1"; ID "mikado.10G156.1.exon3";
10	Mikado_loci	exon	7315512	7315607	.	-	.	gene_id "mikado.10G156"; transcript_id "mikado.10G156.1"; ID "mikado.10G156.1.exon4";
10	Mikado_loci	exon	7317516	7317647	.	-	.	gene_id "mikado.10G156"; transcript_id "mikado.10G156.1"; ID "mikado.10G156.1.exon5";
10	Mikado_loci	exon	7324929	7324974	.	-	.	gene_id "mikado.10G156"; transcript_id "mikado.10G156.1"; ID "mikado.10G156.1.exon6";
10	Mikado_loci	exon	7325169	7327067	.	-	.	gene_id "mikado.10G156"; transcript_id "mikado.10G156.1"; ID "mikado.10G156.1.exon7";
10	Mikado_loci	exon	7336873	7337102	.	-	.	gene_id "mikado.10G156"; transcript_id "mikado.10G156.1"; ID "mikado.10G156.1.exon8";
10	Mikado_loci	CDS	7305984	7306015	.	-	2	gene_id "mikado.10G156"; transcript_id "mikado.10G156.1"; ID "mikado.10G156.1.CDS1";
10	Mikado_loci	CDS	7306533	7306604	.	-	2	gene_id "mikado.10G156"; transcript_id "mikado.10G156.1"; ID "mikado.10G156.1.CDS2";
10	Mikado_loci	CDS	7308991	7309062	.	-	2	gene_id "mikado.10G156"; transcript_id "mikado.10G156.1"; ID "mikado.10G156.1.CDS3";
10	Mikado_loci	CDS	7315512	7315607	.	-	2	gene_id "mikado.10G156"; transcript_id "mikado.10G156.1"; ID "mikado.10G156.1.CDS4";
10	Mikado_loci	CDS	7317516	7317647	.	-	2	gene_id "mikado.10G156"; transcript_id "mikado.10G156.1"; ID "mikado.10G156.1.CDS5";
10	Mikado_loci	CDS	7324929	7324974	.	-	0	gene_id "mikado.10G156"; transcript_id "mikado.10G156.1"; ID "mikado.10G156.1.CDS6";
10	Mikado_loci	CDS	7325169	7326833	.	-	0	gene_id "mikado.10G156"; transcript_id "mikado.10G156.1"; ID "mikado.10G156.1.CDS7";
10	Mikado_loci	five_prime_utr	7326834	7327067	.	-	.	gene_id "mikado.10G156"; transcript_id "mikado.10G156.1"; ID "mikado.10G156.1.five_prime_UTR1";
10	Mikado_loci	five_prime_utr	7336873	7337102	.	-	.	gene_id "mikado.10G156"; transcript_id "mikado.10G156.1"; ID "mikado.10G156.1.five_prime_UTR2";
10	Mikado_loci	three_prime_utr	7305781	7305983	.	-	.	gene_id "mikado.10G156"; transcript_id "mikado.10G156.1"; ID "mikado.10G156.1.three_prime_UTR1";
10	Mikado_loci	gene	11606376	11606906	17	+	.	gene_id "mikado.10G237"; ID "mikado.10G237";
10	Mikado_loci	transcript	11606376	11606906	17	+	.	gene_id "mikado.10G237"; transcript_id "mikado.10G237.1"; ID "mikado.10G237.1";
10	Mikado_loci	exon	11606376	11606553	.	+	.	gene_id "mikado.10G237"; transcript_id "mikado.10G237.1"; ID "mikado.10G237.1.exon1";
10	Mikado_loci	exon	11606706	11606906	.	+	.	gene_id "mikado.10G237"; transcript_id "mikado.10G237.1"; ID "mikado.10G237.1.exon2";
10	Mikado_loci	CDS	11606414	11606553	.	+	0	gene_id "mikado.10G237"; transcript_id "mikado.10G237.1"; ID "mikado.10G237.1.CDS1";
10	Mikado_loci	CDS	11606706	11606835	.	+	1	gene_id "mikado.10G237"; transcript_id "mikado.10G237.1"; ID "mikado.10G237.1.CDS2";
10	Mikado_loci	five_prime_utr	11606376	11606413	.	+	.	gene_id "mikado.10G237"; transcript_id "mikado.10G237.1"; ID "mikado.10G237.1.five_prime_UTR1";
10	Mikado_loci	three_prime_utr	11606836	11606906	.	+	.	gene_id "mikado.10G237"; transcript_id "mikado.10G237.1"; ID "mikado.10G237.1.three_prime_UTR1";
10	Mikado_loci	gene	14957005	14974837	20	+	.	gene_id "mikado.10G307"; ID "mikado.10G307";
10	Mikado_loci	transcript	14957005	14974837	20	+	.	gene_id "mikado.10G307"; transcript_id "mikado.10G307.1"; ID "mikado.10G307.1";
10	Mikado_loci	exon	14957005	14957094	.	+	.	gene_id "mikado.10G307"; transcript_id "mikado.10G307.1"; ID "mikado.10G307.1.exon1";
10	Mikado_loci	exon	14967216	14967292	.	+	.	gene_id "mikado.10G307"; transcript_id "mikado.10G307.1"; ID "mikado.10G307.1.exon2";
10	Mikado_loci	exon	14972971	14974837	.	+	.	gene_id "mikado.10G307"; transcript_id "mikado.10G307.1"; ID "mikado.10G307.1.exon3";
10	Mikado_loci	CDS	14957022	14957094	.	+	0	gene_id "mikado.10G307"; transcript_id "mikado.10G307.1"; ID "mikado.10G307.1.CDS1";
10	Mikado_loci	CDS	14967216	14967292	.	+	2	gene_id "mikado.10G307"; transcript_id "mikado.10G307.1"; ID "mikado.10G307.1.CDS2";
10	Mikado_loci	CDS	14972971	14973318	.	+	0	gene_id "mikado.10G307"; transcript_id "mikado.10G307.1"; ID "mikado.10G307.1.CDS3";
10	Mikado_loci	five_prime_utr	14957005	14957021	.	+	.	gene_id "mikado.10G307"; transcript_id "mikado.10G307.1"; ID "mikado.10G307.1.five_prime_UTR1";
10	Mikado_loci	three_prime_utr	14973319	14974837	.	+	.	gene_id "mikado.10G307"; transcript_id "mikado.10G307.1"; ID "mikado.10G307.1.three_prime_UTR1";
10	Mikado_loci	gene	15762982	15768414	19	+	.	gene_id "mikado.10G358"; ID "mikado.10G358";
10	Mikado_loci	transcript	15762982	15768414	19	+	.	gene_id "mikado.10G358"; transcript_id "mikado.10G358.1"; ID "mikado.10G358.1";
10	Mikado_loci	exon	15762982	15763135	.	+	.	gene_id "mikado.10G358"; transcript_id "mikado.10G358.1"; ID "mikado.10G358.1.exon1";
10	Mikado_loci	exon	15766012	15766524	.	+	.	gene_id "mikado.10G358"; transcript_id "mikado.10G358.1"; ID "mikado.10G358.1.exon2";
10	Mikado_loci	exon	15766780	15766980	.	+	.	gene_id "mikado.10G358"; transcript_id "mikado.10G358.1"; ID "mikado.10G358.1.exon3";
10	Mikado_loci	exon	15767052	15767181	.	+	.	gene_id "mikado.10G358"; transcript_id "mikado.10G358.1"; ID "mikado.10G358.1.exon4";
10	Mikado_loci	exon	15767321	15768414	.	+	.	gene_id "mikado.10G358"; transcript_id "mikado.10G358.1"; ID "mikado.10G358.1.exon5";
10	Mikado_loci	CDS	15766143	15766524	.	+	0	gene_id "mikado.10G358"; transcript_id "mikado.10G358.1"; ID "mikado.10G358.1.CDS1";
10	Mikado_loci	CDS	15766780	15766980	.	+	2	gene_id "mikado.10G358"; transcript_id "mikado.10G358.1"; ID "mikado.10G358.1.CDS2";
10	Mikado_loci	CDS	15767052	15767181	.	+	2	gene_id "mikado.10G358"; transcript_id "mikado.10G358.1"; ID "mikado.10G358.1.CDS3";
10	Mikado_loci	CDS	15767321	15767813	.	+	1	gene_id "mikado.10G358"; transcript_id "mikado.10G358.1"; ID "mikado.10G358.1.CDS4";
10	Mikado_loci	five_prime_utr	15762982	15763135	.	+	.	gene_id "mikado.10G358"; transcript_id "mikado.10G358.1"; ID "mikado.10G358.1.five_prime_UTR1";
10	Mikado_loci	five_prime_utr	15766012	15766142	.	+	.	gene_id "mikado.10G358"; transcript_id "mikado.10G358.1"; ID "mikado.10G358.1.five_prime_UTR2";
10	Mikado_loci	three_prime_utr	15767814	15768414	.	+	.	gene_id "mikado.10G358"; transcript_id "mikado.10G358.1"; ID "mikado.10G358.1.three_prime_UTR1";
10	Mikado_loci	transcript	15762982	15768414	18	+	.	gene_id "mikado.10G358"; transcript_id "mikado.10G358.2"; ID "mikado.10G358.2";
10	Mikado_loci	exon	15762982	15763096	.	+	.	gene_id "mikado.10G358"; transcript_id "mikado.10G358.2"; ID "mikado.10G358.2.exon1";
10	Mikado_loci	exon	15766012	15766524	.	+	.	gene_id "mikado.10G358"; transcript_id "mikado.10G358.2"; ID "mikado.10G358.2.exon2";
10	Mikado_loci	exon	15766780	15766980	.	+	.	gene_id "mikado.10G358"; transcript_id "mikado.10G358.2"; ID "mikado.10G358.2.exon3";
10	Mikado_loci	exon	15767052	15767181	.	+	.	gene_id "mikado.10G358"; transcript_id "mikado.10G358.2"; ID "mikado.10G358.2.exon4";
10	Mikado_loci	exon	15767321	15768414	.	+	.	gene_id "mikado.10G358"; transcript_id "mikado.10G358.2"; ID "mikado.10G358.2.exon5";
10	Mikado_loci	CDS	15766143	15766524	.	+	0	gene_id "mikado.10G358"; transcript_id "mikado.10G358.2"; ID "mikado.10G358.2.CDS1";
10	Mikado_loci	CDS	15766780	15766980	.	+	2	gene_id "mikado.10G358"; transcript_id "mikado.10G358.2"; ID "mikado.10G358.2.CDS2";
10	Mikado_loci	CDS	15767052	15767181	.	+	2	gene_id "mikado.10G358"; transcript_id "mikado.10G358.2"; ID "mikado.10G358.2.CDS3";
10	Mikado_loci	CDS	15767321	15767813	.	+	1	gene_id "mikado.10G358"; transcript_id "mikado.10G358.2"; ID "mikado.10G358.2.CDS4";
10	Mikado_loci	five_prime_utr	15762982	15763096	.	+	.	gene_id "mikado.10G358"; transcript_id "mikado.10G358.2"; ID "mikado.10G358.2.five_prime_UTR1";
10	Mikado_loci	five_prime_utr	15766012	15766142	.	+	.	gene_id "mikado.10G358"; transcript_id "mikado.10G358.2"; ID "mikado.10G358.2.five_prime_UTR2";
10	Mikado_loci	three_prime_utr	15767814	15768414	.	+	.	gene_id "mikado.10G358"; transcript_id "mikado.10G358.2"; ID "mikado.10G358.2.three_prime_UTR1";
10	Mikado_loci	gene	17216691	17218291	18	-	.	gene_id "mikado.10G377"; ID "mikado.10G377";
10	Mikado_loci	transcript	17216691	17218291	18	-	.	gene_id "mikado.10G377"; transcript_id "mikado.10G377.1"; ID "mikado.10G377.1";
10	Mikado_loci	exon	17216691	17217776	.	-	.	gene_id "mikado.10G377"; transcript_id "mikado.10G377.1"; ID "mikado.10G377.1.exon1";
10	Mikado_loci	exon	17217968	17218291	.	-	.	gene_id "mikado.10G377"; transcript_id "mikado.10G377.1"; ID "mikado.10G377.1.exon2";
10	Mikado_loci	CDS	17217359	17217667	.	-	0	gene_id "mikado.10G377"; transcript_id "mikado.10G377.1"; ID "mikado.10G377.1.CDS1";
10	Mikado_loci	five_prime_utr	17217668	17217776	.	-	.	gene_id "mikado.10G377"; transcript_id "mikado.10G377.1"; ID "mikado.10G377.1.five_prime_UTR1";
10	Mikado_loci	five_prime_utr	17217968	17218291	.	-	.	gene_id "mikado.10G377"; transcript_id "mikado.10G377.1"; ID "mikado.10G377.1.five_prime_UTR2";
10	Mikado_loci	three_prime_utr	17216691	17217358	.	-	.	gene_id "mikado.10G377"; transcript_id "mikado.10G377.1"; ID "mikado.10G377.1.three_prime_UTR1";
10	Mikado_loci	gene	18306536	18309347	20	+	.	gene_id "mikado.10G396"; ID "mikado.10G396";
10	Mikado_loci	transcript	18306536	18309347	20	+	.	gene_id "mikado.10G396"; transcript_id "mikado.10G396.1"; ID "mikado.10G396.1";
10	Mikado_loci	exon	18306536	18306648	.	+	.	gene_id "mikado.10G396"; transcript_id "mikado.10G396.1"; ID "mikado.10G396.1.exon1";
10	Mikado_loci	exon	18307712	18307781	.	+	.	gene_id "mikado.10G396"; transcript_id "mikado.10G396.1"; ID "mikado.10G396.1.exon2";
10	Mikado_loci	exon	18308007	18308363	.	+	.	gene_id "mikado.10G396"; transcript_id "mikado.10G396.1"; ID "mikado.10G396.1.exon3";
10	Mikado_loci	exon	18308652	18309347	.	+	.	gene_id "mikado.10G396"; transcript_id "mikado.10G396.1"; ID "mikado.10G396.1.exon4";
10	Mikado_loci	CDS	18306607	18306648	.	+	0	gene_id "mikado.10G396"; transcript_id "mikado.10G396.1"; ID "mikado.10G396.1.CDS1";
10	Mikado_loci	CDS	18307712	18307781	.	+	0	gene_id "mikado.10G396"; transcript_id "mikado.10G396.1"; ID "mikado.10G396.1.CDS2";
10	Mikado_loci	CDS	18308007	18308363	.	+	2	gene_id "mikado.10G396"; transcript_id "mikado.10G396.1"; ID "mikado.10G396.1.CDS3";
10	Mikado_loci	CDS	18308652	18308866	.	+	2	gene_id "mikado.10G396"; transcript_id "mikado.10G396.1"; ID "mikado.10G396.1.CDS4";
10	Mikado_loci	five_prime_utr	18306536	18306606	.	+	.	gene_id "mikado.10G396"; transcript_id "mikado.10G396.1"; ID "mikado.10G396.1.five_prime_UTR1";
10	Mikado_loci	three_prime_utr	18308867	18309347	.	+	.	gene_id "mikado.10G396"; transcript_id "mikado.10G396.1"; ID "mikado.10G396.1.three_prime_UTR1";
10	Mikado_loci	transcript	18306536	18309347	15	+	.	gene_id "mikado.10G396"; transcript_id "mikado.10G396.2"; ID "mikado.10G396.2";
10	Mikado_loci	exon	18306536	18306648	.	+	.	gene_id "mikado.10G396"; transcript_id "mikado.10G396.2"; ID "mikado.10G396.2.exon1";
10	Mikado_loci	exon	18307712	18307781	.	+	.	gene_id "mikado.10G396"; transcript_id "mikado.10G396.2"; ID "mikado.10G396.2.exon2";
10	Mikado_loci	exon	18308007	18308351	.	+	.	gene_id "mikado.10G396"; transcript_id "mikado.10G396.2"; ID "mikado.10G396.2.exon3";
10	Mikado_loci	exon	18308652	18309347	.	+	.	gene_id "mikado.10G396"; transcript_id "mikado.10G396.2"; ID "mikado.10G396.2.exon4";
10	Mikado_loci	CDS	18307733	18307781	.	+	0	gene_id "mikado.10G396"; transcript_id "mikado.10G396.2"; ID "mikado.10G396.2.CDS1";
10	Mikado_loci	CDS	18308007	18308351	.	+	2	gene_id "mikado.10G396"; transcript_id "mikado.10G396.2"; ID "mikado.10G396.2.CDS2";
10	Mikado_loci	CDS	18308652	18308866	.	+	2	gene_id "mikado.10G396"; transcript_id "mikado.10G396.2"; ID "mikado.10G396.2.CDS3";
10	Mikado_loci	five_prime_utr	18306536	18306648	.	+	.	gene_id "mikado.10G396"; transcript_id "mikado.10G396.2"; ID "mikado.10G396.2.five_prime_UTR1";
10	Mikado_loci	five_prime_utr	18307712	18307732	.	+	.	gene_id "mikado.10G396"; transcript_id "mikado.10G396.2"; ID "mikado.10G396.2.five_prime_UTR2";
10	Mikado_loci	three_prime_utr	18308867	18309347	.	+	.	gene_id "mikado.10G396"; transcript_id "mikado.10G396.2"; ID "mikado.10G396.2.three_prime_UTR1";
10	Mikado_loci	gene	18309484	18312362	20	+	.	gene_id "mikado.10G397"; ID "mikado.10G397";
10	Mikado_loci	transcript	18309484	18312362	20	+	.	gene_id "mikado.10G397"; transcript_id "mikado.10G397.1"; ID "mikado.10G397.1";
10	Mikado_loci	exon	18309484	18309710	.	+	.	gene_id "mikado.10G397"; transcript_id "mikado.10G397.1"; ID "mikado.10G397.1.exon1";
10	Mikado_loci	exon	18309852	18310223	.	+	.	gene_id "mikado.10G397"; transcript_id "mikado.10G397.1"; ID "mikado.10G397.1.exon2";
10	Mikado_loci	exon	18310696	18310826	.	+	.	gene_id "mikado.10G397"; transcript_id "mikado.10G397.1"; ID "mikado.10G397.1.exon3";
10	Mikado_loci	exon	18311332	18312362	.	+	.	gene_id "mikado.10G397"; transcript_id "mikado.10G397.1"; ID "mikado.10G397.1.exon4";
10	Mikado_loci	CDS	18309644	18309710	.	+	0	gene_id "mikado.10G397"; transcript_id "mikado.10G397.1"; ID "mikado.10G397.1.CDS1";
10	Mikado_loci	CDS	18309852	18310223	.	+	2	gene_id "mikado.10G397"; transcript_id "mikado.10G397.1"; ID "mikado.10G397.1.CDS2";
10	Mikado_loci	CDS	18310696	18310826	.	+	2	gene_id "mikado.10G397"; transcript_id "mikado.10G397.1"; ID "mikado.10G397.1.CDS3";
10	Mikado_loci	CDS	18311332	18311484	.	+	0	gene_id "mikado.10G397"; transcript_id "mikado.10G397.1"; ID "mikado.10G397.1.CDS4";
10	Mikado_loci	five_prime_utr	18309484	18309643	.	+	.	gene_id "mikado.10G397"; transcript_id "mikado.10G397.1"; ID "mikado.10G397.1.five_prime_UTR1";
10	Mikado_loci	three_prime_utr	18311485	18312362	.	+	.	gene_id "mikado.10G397"; transcript_id "mikado.10G397.1"; ID "mikado.10G397.1.three_prime_UTR1";
10	Mikado_loci	gene	18997126	18999727	18	-	.	gene_id "mikado.10G458"; ID "mikado.10G458";
10	Mikado_loci	transcript	18997126	18999727	18	-	.	gene_id "mikado.10G458"; transcript_id "mikado.10G458.1"; ID "mikado.10G458.1";
10	Mikado_loci	exon	18997126	18997490	.	-	.	gene_id "mikado.10G458"; transcript_id "mikado.10G458.1"; ID "mikado.10G458.1.exon1";
10	Mikado_loci	exon	18997575	18997691	.	-	.	gene_id "mikado.10G458"; transcript_id "mikado.10G458.1"; ID "mikado.10G458.1.exon2";
10	Mikado_loci	exon	18998836	18998988	.	-	.	gene_id "mikado.10G458"; transcript_id "mikado.10G458.1"; ID "mikado.10G458.1.exon3";
10	Mikado_loci	exon	18999134	18999247	.	-	.	gene_id "mikado.10G458"; transcript_id "mikado.10G458.1"; ID "mikado.10G458.1.exon4";
10	Mikado_loci	exon	18999419	18999727	.	-	.	gene_id "mikado.10G458"; transcript_id "mikado.10G458.1"; ID "mikado.10G458.1.exon5";
10	Mikado_loci	CDS	18997300	18997490	.	-	2	gene_id "mikado.10G458"; transcript_id "mikado.10G458.1"; ID "mikado.10G458.1.CDS1";
10	Mikado_loci	CDS	18997575	18997691	.	-	2	gene_id "mikado.10G458"; transcript_id "mikado.10G458.1"; ID "mikado.10G458.1.CDS2";
10	Mikado_loci	CDS	18998836	18998988	.	-	2	gene_id "mikado.10G458"; transcript_id "mikado.10G458.1"; ID "mikado.10G458.1.CDS3";
10	Mikado_loci	CDS	18999134	18999247	.	-	2	gene_id "mikado.10G458"; transcript_id "mikado.10G458.1"; ID "mikado.10G458.1.CDS4";
10	Mikado_loci	CDS	18999419	18999467	.	-	0	gene_id "mikado.10G458"; transcript_id "mikado.10G458.1"; ID "mikado.10G458.1.CDS5";
10	Mikado_loci	five_prime_utr	18999468	18999727	.	-	.	gene_id "mikado.10G458"; transcript_id "mikado.10G458.1"; ID "mikado.10G458.1.five_prime_UTR1";
10	Mikado_loci	three_prime_utr	18997126	18997299	.	-	.	gene_id "mikado.10G458"; transcript_id "mikado.10G458.1"; ID "mikado.10G458.1.three_prime_UTR1";
10	Mikado_loci	gene	20010138	20014593	21	-	.	gene_id "mikado.10G473"; ID "mikado.10G473";
10	Mikado_loci	transcript	20010138	20014593	21	-	.	gene_id "mikado.10G473"; transcript_id "mikado.10G473.1"; ID "mikado.10G473.1";
10	Mikado_loci	exon	20010138	20011296	.	-	.	gene_id "mikado.10G473"; transcript_id "mikado.10G473.1"; ID "mikado.10G473.1.exon1";
10	Mikado_loci	exon	20011426	20011516	.	-	.	gene_id "mikado.10G473"; transcript_id "mikado.10G473.1"; ID "mikado.10G473.1.exon2";
10	Mikado_loci	exon	20013771	20014237	.	-	.	gene_id "mikado.10G473"; transcript_id "mikado.10G473.1"; ID "mikado.10G473.1.exon3";
10	Mikado_loci	exon	20014480	20014593	.	-	.	gene_id "mikado.10G473"; transcript_id "mikado.10G473.1"; ID "mikado.10G473.1.exon4";
10	Mikado_loci	CDS	20011030	20011296	.	-	0	gene_id "mikado.10G473"; transcript_id "mikado.10G473.1"; ID "mikado.10G473.1.CDS1";
10	Mikado_loci	CDS	20011426	20011516	.	-	1	gene_id "mikado.10G473"; transcript_id "mikado.10G473.1"; ID "mikado.10G473.1.CDS2";
10	Mikado_loci	CDS	20013771	20014117	.	-	0	gene_id "mikado.10G473"; transcript_id "mikado.10G473.1"; ID "mikado.10G473.1.CDS3";
10	Mikado_loci	five_prime_utr	20014118	20014237	.	-	.	gene_id "mikado.10G473"; transcript_id "mikado.10G473.1"; ID "mikado.10G473.1.five_prime_UTR1";
10	Mikado_loci	five_prime_utr	20014480	20014593	.	-	.	gene_id "mikado.10G473"; transcript_id "mikado.10G473.1"; ID "mikado.10G473.1.five_prime_UTR2";
10	Mikado_loci	three_prime_utr	20010138	20011029	.	-	.	gene_id "mikado.10G473"; transcript_id "mikado.10G473.1"; ID "mikado.10G473.1.three_prime_UTR1";
10	Mikado_loci	gene	23235034	23238185	19	+	.	gene_id "mikado.10G579"; ID "mikado.10G579";
10	Mikado_loci	transcript	23235034	23238185	19	+	.	gene_id "mikado.10G579"; transcript_id "mikado.10G579.1"; ID "mikado.10G579.1";
10	Mikado_loci	exon	23235034	23235079	.	+	.	gene_id "mikado.10G579"; transcript_id "mikado.10G579.1"; ID "mikado.10G579.1.exon1";
10	Mikado_loci	exon	23235977	23237618	.	+	.	gene_id "mikado.10G579"; transcript_id "mikado.10G579.1"; ID "mikado.10G579.1.exon2";
10	Mikado_loci	exon	23237751	23238185	.	+	.	gene_id "mikado.10G579"; transcript_id "mikado.10G579.1"; ID "mikado.10G579.1.exon3";
10	Mikado_loci	CDS	23236458	23237207	.	+	0	gene_id "mikado.10G579"; transcript_id "mikado.10G579.1"; ID "mikado.10G579.1.CDS1";
10	Mikado_loci	five_prime_utr	23235034	23235079	.	+	.	gene_id "mikado.10G579"; transcript_id "mikado.10G579.1"; ID "mikado.10G579.1.five_prime_UTR1";
10	Mikado_loci	five_prime_utr	23235977	23236457	.	+	.	gene_id "mikado.10G579"; transcript_id "mikado.10G579.1"; ID "mikado.10G579.1.five_prime_UTR2";
10	Mikado_loci	three_prime_utr	23237208	23237618	.	+	.	gene_id "mikado.10G579"; transcript_id "mikado.10G579.1"; ID "mikado.10G579.1.three_prime_UTR1";
10	Mikado_loci	three_prime_utr	23237751	23238185	.	+	.	gene_id "mikado.10G579"; transcript_id "mikado.10G579.1"; ID "mikado.10G579.1.three_prime_UTR2";
10	Mikado_loci	gene	23243920	23245713	20	+	.	gene_id "mikado.10G580"; ID "mikado.10G580";
10	Mikado_loci	transcript	23243920	23245713	20	+	.	gene_id "mikado.10G580"; transcript_id "mikado.10G580.1"; ID "mikado.10G580.1";
10	Mikado_loci	exon	23243920	23244025	.	+	.	gene_id "mikado.10G580"; transcript_id "mikado.10G580.1"; ID "mikado.10G580.1.exon1";
10	Mikado_loci	exon	23244301	23244460	.	+	.	gene_id "mikado.10G580"; transcript_id "mikado.10G580.1"; ID "mikado.10G580.1.exon2";
10	Mikado_loci	exon	23245544	23245713	.	+	.	gene_id "mikado.10G580"; transcript_id "mikado.10G580.1"; ID "mikado.10G580.1.exon3";
10	Mikado_loci	CDS	23243951	23244025	.	+	0	gene_id "mikado.10G580"; transcript_id "mikado.10G580.1"; ID "mikado.10G580.1.CDS1";
10	Mikado_loci	CDS	23244301	23244460	.	+	0	gene_id "mikado.10G580"; transcript_id "mikado.10G580.1"; ID "mikado.10G580.1.CDS2";
10	Mikado_loci	CDS	23245544	23245665	.	+	2	gene_id "mikado.10G580"; transcript_id "mikado.10G580.1"; ID "mikado.10G580.1.CDS3";
10	Mikado_loci	five_prime_utr	23243920	23243950	.	+	.	gene_id "mikado.10G580"; transcript_id "mikado.10G580.1"; ID "mikado.10G580.1.five_prime_UTR1";
10	Mikado_loci	three_prime_utr	23245666	23245713	.	+	.	gene_id "mikado.10G580"; transcript_id "mikado.10G580.1"; ID "mikado.10G580.1.three_prime_UTR1";
10	Mikado_loci	gene	25002267	25004655	16	-	.	gene_id "mikado.10G623"; ID "mikado.10G623";
10	Mikado_loci	transcript	25002267	25004655	16	-	.	gene_id "mikado.10G623"; transcript_id "mikado.10G623.1"; ID "mikado.10G623.1";
10	Mikado_loci	exon	25002267	25002316	.	-	.	gene_id "mikado.10G623"; transcript_id "mikado.10G623.1"; ID "mikado.10G623.1.exon1";
10	Mikado_loci	exon	25003830	25003931	.	-	.	gene_id "mikado.10G623"; transcript_id "mikado.10G623.1"; ID "mikado.10G623.1.exon2";
10	Mikado_loci	exon	25004039	25004655	.	-	.	gene_id "mikado.10G623"; transcript_id "mikado.10G623.1"; ID "mikado.10G623.1.exon3";
10	Mikado_loci	CDS	25004173	25004601	.	-	0	gene_id "mikado.10G623"; transcript_id "mikado.10G623.1"; ID "mikado.10G623.1.CDS1";
10	Mikado_loci	five_prime_utr	25004602	25004655	.	-	.	gene_id "mikado.10G623"; transcript_id "mikado.10G623.1"; ID "mikado.10G623.1.five_prime_UTR1";
10	Mikado_loci	three_prime_utr	25002267	25002316	.	-	.	gene_id "mikado.10G623"; transcript_id "mikado.10G623.1"; ID "mikado.10G623.1.three_prime_UTR1";
10	Mikado_loci	three_prime_utr	25003830	25003931	.	-	.	gene_id "mikado.10G623"; transcript_id "mikado.10G623.1"; ID "mikado.10G623.1.three_prime_UTR2";
10	Mikado_loci	three_prime_utr	25004039	25004172	.	-	.	gene_id "mikado.10G623"; transcript_id "mikado.10G623.1"; ID "mikado.10G623.1.three_prime_UTR3";
10	Mikado_loci	gene	25005944	25015281	17	-	.	gene_id "mikado.10G624"; ID "mikado.10G624";
10	Mikado_loci	transcript	25005944	25015281	17	-	.	gene_id "mikado.10G624"; transcript_id "mikado.10G624.1"; ID "mikado.10G624.1";
10	Mikado_loci	exon	25005944	25006763	.	-	.	gene_id "mikado.10G624"; transcript_id "mikado.10G624.1"; ID "mikado.10G624.1.exon1";
10	Mikado_loci	exon	25014961	25015281	.	-	.	gene_id "mikado.10G624"; transcript_id "mikado.10G624.1"; ID "mikado.10G624.1.exon2";
10	Mikado_loci	CDS	25006537	25006763	.	-	2	gene_id "mikado.10G624"; transcript_id "mikado.10G624.1"; ID "mikado.10G624.1.CDS1";
10	Mikado_loci	CDS	25014961	25015072	.	-	0	gene_id "mikado.10G624"; transcript_id "mikado.10G624.1"; ID "mikado.10G624.1.CDS2";
10	Mikado_loci	five_prime_utr	25015073	25015281	.	-	.	gene_id "mikado.10G624"; transcript_id "mikado.10G624.1"; ID "mikado.10G624.1.five_prime_UTR1";
10	Mikado_loci	three_prime_utr	25005944	25006536	.	-	.	gene_id "mikado.10G624"; transcript_id "mikado.10G624.1"; ID "mikado.10G624.1.three_prime_UTR1";
10	Mikado_loci	gene	28964542	28982517	19	+	.	gene_id "mikado.10G721"; ID "mikado.10G721";
10	Mikado_loci	transcript	28964542	28982517	19	+	.	gene_id "mikado.10G721"; transcript_id "mikado.10G721.1"; ID "mikado.10G721.1";
10	Mikado_loci	exon	28964542	28964686	.	+	.	gene_id "mikado.10G721"; transcript_id "mikado.10G721.1"; ID "mikado.10G721.1.exon1";
10	Mikado_loci	exon	28973956	28974063	.	+	.	gene_id "mikado.10G721"; transcript_id "mikado.10G721.1"; ID "mikado.10G721.1.exon2";
10	Mikado_loci	exon	28982042	28982132	.	+	.	gene_id "mikado.10G721"; transcript_id "mikado.10G721.1"; ID "mikado.10G721.1.exon3";
10	Mikado_loci	exon	28982303	28982517	.	+	.	gene_id "mikado.10G721"; transcript_id "mikado.10G721.1"; ID "mikado.10G721.1.exon4";
10	Mikado_loci	CDS	28973977	28974063	.	+	0	gene_id "mikado.10G721"; transcript_id "mikado.10G721.1"; ID "mikado.10G721.1.CDS1";
10	Mikado_loci	CDS	28982042	28982132	.	+	0	gene_id "mikado.10G721"; transcript_id "mikado.10G721.1"; ID "mikado.10G721.1.CDS2";
10	Mikado_loci	CDS	28982303	28982508	.	+	2	gene_id "mikado.10G721"; transcript_id "mikado.10G721.1"; ID "mikado.10G721.1.CDS3";
10	Mikado_loci	five_prime_utr	28964542	28964686	.	+	.	gene_id "mikado.10G721"; transcript_id "mikado.10G721.1"; ID "mikado.10G721.1.five_prime_UTR1";
10	Mikado_loci	five_prime_utr	28973956	28973976	.	+	.	gene_id "mikado.10G721"; transcript_id "mikado.10G721.1"; ID "mikado.10G721.1.five_prime_UTR2";
10	Mikado_loci	three_prime_utr	28982509	28982517	.	+	.	gene_id "mikado.10G721"; transcript_id "mikado.10G721.1"; ID "mikado.10G721.1.three_prime_UTR1";
10	Mikado_loci	gene	40225086	40226257	17	+	.	gene_id "mikado.10G948"; ID "mikado.10G948";
10	Mikado_loci	transcript	40225086	40226257	17	+	.	gene_id "mikado.10G948"; transcript_id "mikado.10G948.1"; ID "mikado.10G948.1";
10	Mikado_loci	exon	40225086	40225514	.	+	.	gene_id "mikado.10G948"; transcript_id "mikado.10G948.1"; ID "mikado.10G948.1.exon1";
10	Mikado_loci	exon	40225604	40226257	.	+	.	gene_id "mikado.10G948"; transcript_id "mikado.10G948.1"; ID "mikado.10G948.1.exon2";
10	Mikado_loci	CDS	40225294	40225514	.	+	0	gene_id "mikado.10G948"; transcript_id "mikado.10G948.1"; ID "mikado.10G948.1.CDS1";
10	Mikado_loci	CDS	40225604	40225760	.	+	1	gene_id "mikado.10G948"; transcript_id "mikado.10G948.1"; ID "mikado.10G948.1.CDS2";
10	Mikado_loci	five_prime_utr	40225086	40225293	.	+	.	gene_id "mikado.10G948"; transcript_id "mikado.10G948.1"; ID "mikado.10G948.1.five_prime_UTR1";
10	Mikado_loci	three_prime_utr	40225761	40226257	.	+	.	gene_id "mikado.10G948"; transcript_id "mikado.10G948.1"; ID "mikado.10G948.1.three_prime_UTR1";
10	Mikado_loci	gene	42167965	42187264	18	+	.	gene_id "mikado.10G968"; ID "mikado.10G968";
10	Mikado_loci	transcript	42167965	42187264	18	+	.	gene_id "mikado.10G968"; transcript_id "mikado.10G968.1"; ID "mikado.10G968.1";
10	Mikado_loci	exon	42167965	42168233	.	+	.	gene_id "mikado.10G968"; transcript_id "mikado.10G968.1"; ID "mikado.10G968.1.exon1";
10	Mikado_loci	exon	42168362	42168569	.	+	.	gene_id "mikado.10G968"; transcript_id "mikado.10G968.1"; ID "mikado.10G968.1.exon2";
10	Mikado_loci	exon	42168705	42168871	.	+	.	gene_id "mikado.10G968"; transcript_id "mikado.10G968.1"; ID "mikado.10G968.1.exon3";
10	Mikado_loci	exon	42169015	42169145	.	+	.	gene_id "mikado.10G968"; transcript_id "mikado.10G968.1"; ID "mikado.10G968.1.exon4";
10	Mikado_loci	exon	42171180	42171346	.	+	.	gene_id "mikado.10G968"; transcript_id "mikado.10G968.1"; ID "mikado.10G968.1.exon5";
10	Mikado_loci	exon	42171530	42171615	.	+	.	gene_id "mikado.10G968"; transcript_id "mikado.10G968.1"; ID "mikado.10G968.1.exon6";
10	Mikado_loci	exon	42172502	42172582	.	+	.	gene_id "mikado.10G968"; transcript_id "mikado.10G968.1"; ID "mikado.10G968.1.exon7";
10	Mikado_loci	exon	42172903	42173017	.	+	.	gene_id "mikado.10G968"; transcript_id "mikado.10G968.1"; ID "mikado.10G968.1.exon8";
10	Mikado_loci	exon	42175328	42175503	.	+	.	gene_id "mikado.10G968"; transcript_id "mikado.10G968.1"; ID "mikado.10G968.1.exon9";
10	Mikado_loci	exon	42176548	42176769	.	+	.	gene_id "mikado.10G968"; transcript_id "mikado.10G968.1"; ID "mikado.10G968.1.exon10";
10	Mikado_loci	exon	42178367	42178569	.	+	.	gene_id "mikado.10G968"; transcript_id "mikado.10G968.1"; ID "mikado.10G968.1.exon11";
10	Mikado_loci	exon	42178763	42178894	.	+	.	gene_id "mikado.10G968"; transcript_id "mikado.10G968.1"; ID "mikado.10G968.1.exon12";
10	Mikado_loci	exon	42179092	42179232	.	+	.	gene_id "mikado.10G968"; transcript_id "mikado.10G968.1"; ID "mikado.10G968.1.exon13";
10	Mikado_loci	exon	42181799	42182069	.	+	.	gene_id "mikado.10G968"; transcript_id "mikado.10G968.1"; ID "mikado.10G968.1.exon14";
10	Mikado_loci	exon	42182472	42182673	.	+	.	gene_id "mikado.10G968"; transcript_id "mikado.10G968.1"; ID "mikado.10G968.1.exon15";
10	Mikado_loci	exon	42183507	42183729	.	+	.	gene_id "mikado.10G968"; transcript_id "mikado.10G968.1"; ID "mikado.10G968.1.exon16";
10	Mikado_loci	exon	42184087	42184217	.	+	.	gene_id "mikado.10G968"; transcript_id "mikado.10G968.1"; ID "mikado.10G968.1.exon17";
10	Mikado_loci	exon	42184410	42184570	.	+	.	gene_id "mikado.10G968"; transcript_id "mikado.10G968.1"; ID "mikado.10G968.1.exon18";
10	Mikado_loci	exon	42184925	42185147	.	+	.	gene_id "mikado.10G968"; transcript_id "mikado.10G968.1"; ID "mikado.10G968.1.exon19";
10	Mikado_loci	exon	42186652	42187264	.	+	.	gene_id "mikado.10G968"; transcript_id "mikado.10G968.1"; ID "mikado.10G968.1.exon20";
10	Mikado_loci	CDS	42168075	42168233	.	+	0	gene_id "mikado.10G968"; transcript_id "mikado.10G968.1"; ID "mikado.10G968.1.CDS1";
10	Mikado_loci	CDS	42168362	42168569	.	+	0	gene_id "mikado.10G968"; transcript_id "mikado.10G968.1"; ID "mikado.10G968.1.CDS2";
10	Mikado_loci	CDS	42168705	42168871	.	+	2	gene_id "mikado.10G968"; transcript_id "mikado.10G968.1"; ID "mikado.10G968.1.CDS3";
10	Mikado_loci	CDS	42169015	42169145	.	+	0	gene_id "mikado.10G968"; transcript_id "mikado.10G968.1"; ID "mikado.10G968.1.CDS4";
10	Mikado_loci	CDS	42171180	42171346	.	+	1	gene_id "mikado.10G968"; transcript_id "mikado.10G968.1"; ID "mikado.10G968.1.CDS5";
10	Mikado_loci	CDS	42171530	42171615	.	+	2	gene_id "mikado.10G968"; transcript_id "mikado.10G968.1"; ID "mikado.10G968.1.CDS6";
10	Mikado_loci	CDS	42172502	42172582	.	+	0	gene_id "mikado.10G968"; transcript_id "mikado.10G968.1"; ID "mikado.10G968.1.CDS7";
10	Mikado_loci	CDS	42172903	42173017	.	+	0	gene_id "mikado.10G968"; transcript_id "mikado.10G968.1"; ID "mikado.10G968.1.CDS8";
10	Mikado_loci	CDS	42175328	42175503	.	+	2	gene_id "mikado.10G968"; transcript_id "mikado.10G968.1"; ID "mikado.10G968.1.CDS9";
10	Mikado_loci	CDS	42176548	42176769	.	+	0	gene_id "mikado.10G968"; transcript_id "mikado.10G968.1"; ID "mikado.10G968.1.CDS10";
10	Mikado_loci	CDS	42178367	42178569	.	+	0	gene_id "mikado.10G968"; transcript_id "mikado.10G968.1"; ID "mikado.10G968.1.CDS11";
10	Mikado_loci	CDS	42178763	42178894	.	+	1	gene_id "mikado.10G968"; transcript_id "mikado.10G968.1"; ID "mikado.10G968.1.CDS12";
10	Mikado_loci	CDS	42179092	42179232	.	+	1	gene_id "mikado.10G968"; transcript_id "mikado.10G968.1"; ID "mikado.10G968.1.CDS13";
10	Mikado_loci	CDS	42181799	42182069	.	+	1	gene_id "mikado.10G968"; transcript_id "mikado.10G968.1"; ID "mikado.10G968.1.CDS14";
10	Mikado_loci	CDS	42182472	42182673	.	+	0	gene_id "mikado.10G968"; transcript_id "mikado.10G968.1"; ID "mikado.10G968.1.CDS15";
10	Mikado_loci	CDS	42183507	42183729	.	+	2	gene_id "mikado.10G968"; transcript_id "mikado.10G968.1"; ID "mikado.10G968.1.CDS16";
10	Mikado_loci	CDS	42184087	42184217	.	+	1	gene_id "mikado.10G968"; transcript_id "mikado.10G968.1"; ID "mikado.10G968.1.CDS17";
10	Mikado_loci	CDS	42184410	42184570	.	+	2	gene_id "mikado.10G968"; transcript_id "mikado.10G968.1"; ID "mikado.10G968.1.CDS18";
10	Mikado_loci	CDS	42184925	42185147	.	+	0	gene_id "mikado.10G968"; transcript_id "mikado.10G968.1"; ID "mikado.10G968.1.CDS19";
10	Mikado_loci	CDS	42186652	42186791	.	+	2	gene_id "mikado.10G968"; transcript_id "mikado.10G968.1"; ID "mikado.10G968.1.CDS20";
10	Mikado_loci	five_prime_utr	42167965	42168074	.	+	.	gene_id "mikado.10G968"; transcript_id "mikado.10G968.1"; ID "mikado.10G968.1.five_prime_UTR1";
10	Mikado_loci	three_prime_utr	42186792	42187264	.	+	.	gene_id "mikado.10G968"; transcript_id "mikado.10G968.1"; ID "mikado.10G968.1.three_prime_UTR1";
10	Mikado_loci	transcript	42167965	42187264	15	+	.	gene_id "mikado.10G968"; transcript_id "mikado.10G968.2"; ID "mikado.10G968.2";
10	Mikado_loci	exon	42167965	42168233	.	+	.	gene_id "mikado.10G968"; transcript_id "mikado.10G968.2"; ID "mikado.10G968.2.exon1";
10	Mikado_loci	exon	42168362	42168569	.	+	.	gene_id "mikado.10G968"; transcript_id "mikado.10G968.2"; ID "mikado.10G968.2.exon2";
10	Mikado_loci	exon	42168705	42168871	.	+	.	gene_id "mikado.10G968"; transcript_id "mikado.10G968.2"; ID "mikado.10G968.2.exon3";
10	Mikado_loci	exon	42169015	42169145	.	+	.	gene_id "mikado.10G968"; transcript_id "mikado.10G968.2"; ID "mikado.10G968.2.exon4";
10	Mikado_loci	exon	42171180	42171346	.	+	.	gene_id "mikado.10G968"; transcript_id "mikado.10G968.2"; ID "mikado.10G968.2.exon5";
10	Mikado_loci	exon	42171530	42171615	.	+	.	gene_id "mikado.10G968"; transcript_id "mikado.10G968.2"; ID "mikado.10G968.2.exon6";
10	Mikado_loci	exon	42172502	42172582	.	+	.	gene_id "mikado.10G968"; transcript_id "mikado.10G968.2"; ID "mikado.10G968.2.exon7";
10	Mikado_loci	exon	42172903	42173017	.	+	.	gene_id "mikado.10G968"; transcript_id "mikado.10G968.2"; ID "mikado.10G968.2.exon8";
10	Mikado_loci	exon	42175328	42175503	.	+	.	gene_id "mikado.10G968"; transcript_id "mikado.10G968.2"; ID "mikado.10G968.2.exon9";
10	Mikado_loci	exon	42176548	42176769	.	+	.	gene_id "mikado.10G968"; transcript_id "mikado.10G968.2"; ID "mikado.10G968.2.exon10";
10	Mikado_loci	exon	42178367	42178569	.	+	.	gene_id "mikado.10G968"; transcript_id "mikado.10G968.2"; ID "mikado.10G968.2.exon11";
10	Mikado_loci	exon	42179092	42179232	.	+	.	gene_id "mikado.10G968"; transcript_id "mikado.10G968.2"; ID "mikado.10G968.2.exon12";
10	Mikado_loci	exon	42181799	42182069	.	+	.	gene_id "mikado.10G968"; transcript_id "mikado.10G968.2"; ID "mikado.10G968.2.exon13";
10	Mikado_loci	exon	42182472	42182673	.	+	.	gene_id "mikado.10G968"; transcript_id "mikado.10G968.2"; ID "mikado.10G968.2.exon14";
10	Mikado_loci	exon	42183507	42183729	.	+	.	gene_id "mikado.10G968"; transcript_id "mikado.10G968.2"; ID "mikado.10G968.2.exon15";
10	Mikado_loci	exon	42184090	42184217	.	+	.	gene_id "mikado.10G968"; transcript_id "mikado.10G968.2"; ID "mikado.10G968.2.exon16";
10	Mikado_loci	exon	42184410	42184570	.	+	.	gene_id "mikado.10G968"; transcript_id "mikado.10G968.2"; ID "mikado.10G968.2.exon17";
10	Mikado_loci	exon	42184925	42185147	.	+	.	gene_id "mikado.10G968"; transcript_id "mikado.10G968.2"; ID "mikado.10G968.2.exon18";
10	Mikado_loci	exon	42186652	42187264	.	+	.	gene_id "mikado.10G968"; transcript_id "mikado.10G968.2"; ID "mikado.10G968.2.exon19";
10	Mikado_loci	CDS	42168075	42168233	.	+	0	gene_id "mikado.10G968"; transcript_id "mikado.10G968.2"; ID "mikado.10G968.2.CDS1";
10	Mikado_loci	CDS	42168362	42168569	.	+	0	gene_id "mikado.10G968"; transcript_id "mikado.10G968.2"; ID "mikado.10G968.2.CDS2";
10	Mikado_loci	CDS	42168705	42168871	.	+	2	gene_id "mikado.10G968"; transcript_id "mikado.10G968.2"; ID "mikado.10G968.2.CDS3";
10	Mikado_loci	CDS	42169015	42169145	.	+	0	gene_id "mikado.10G968"; transcript_id "mikado.10G968.2"; ID "mikado.10G968.2.CDS4";
10	Mikado_loci	CDS	42171180	42171346	.	+	1	gene_id "mikado.10G968"; transcript_id "mikado.10G968.2"; ID "mikado.10G968.2.CDS5";
10	Mikado_loci	CDS	42171530	42171615	.	+	2	gene_id "mikado.10G968"; transcript_id "mikado.10G968.2"; ID "mikado.10G968.2.CDS6";
10	Mikado_loci	CDS	42172502	42172582	.	+	0	gene_id "mikado.10G968"; transcript_id "mikado.10G968.2"; ID "mikado.10G968.2.CDS7";
10	Mikado_loci	CDS	42172903	42173017	.	+	0	gene_id "mikado.10G968"; transcript_id "mikado.10G968.2"; ID "mikado.10G968.2.CDS8";
10	Mikado_loci	CDS	42175328	42175503	.	+	2	gene_id "mikado.10G968"; transcript_id "mikado.10G968.2"; ID "mikado.10G968.2.CDS9";
10	Mikado_loci	CDS	42176548	42176769	.	+	0	gene_id "mikado.10G968"; transcript_id "mikado.10G968.2"; ID "mikado.10G968.2.CDS10";
10	Mikado_loci	CDS	42178367	42178569	.	+	0	gene_id "mikado.10G968"; transcript_id "mikado.10G968.2"; ID "mikado.10G968.2.CDS11";
10	Mikado_loci	CDS	42179092	42179232	.	+	1	gene_id "mikado.10G968"; transcript_id "mikado.10G968.2"; ID "mikado.10G968.2.CDS12";
10	Mikado_loci	CDS	42181799	42182069	.	+	1	gene_id "mikado.10G968"; transcript_id "mikado.10G968.2"; ID "mikado.10G968.2.CDS13";
10	Mikado_loci	CDS	42182472	42182673	.	+	0	gene_id "mikado.10G968"; transcript_id "mikado.10G968.2"; ID "mikado.10G968.2.CDS14";
10	Mikado_loci	CDS	42183507	42183729	.	+	2	gene_id "mikado.10G968"; transcript_id "mikado.10G968.2"; ID "mikado.10G968.2.CDS15";
10	Mikado_loci	CDS	42184090	42184217	.	+	1	gene_id "mikado.10G968"; transcript_id "mikado.10G968.2"; ID "mikado.10G968.2.CDS16";
10	Mikado_loci	CDS	42184410	42184570	.	+	2	gene_id "mikado.10G968"; transcript_id "mikado.10G968.2"; ID "mikado.10G968.2.CDS17";
10	Mikado_loci	CDS	42184925	42185147	.	+	0	gene_id "mikado.10G968"; transcript_id "mikado.10G968.2"; ID "mikado.10G968.2.CDS18";
10	Mikado_loci	CDS	42186652	42186791	.	+	2	gene_id "mikado.10G968"; transcript_id "mikado.10G968.2"; ID "mikado.10G968.2.CDS19";
10	Mikado_loci	five_prime_utr	42167965	42168074	.	+	.	gene_id "mikado.10G968"; transcript_id "mikado.10G968.2"; ID "mikado.10G968.2.five_prime_UTR1";
10	Mikado_loci	three_prime_utr	42186792	42187264	.	+	.	gene_id "mikado.10G968"; transcript_id "mikado.10G968.2"; ID "mikado.10G968.2.three_prime_UTR1";
10	Mikado_loci	transcript	42167965	42187264	11	+	.	gene_id "mikado.10G968"; transcript_id "mikado.10G968.3"; ID "mikado.10G968.3";
10	Mikado_loci	exon	42167965	42168233	.	+	.	gene_id "mikado.10G968"; transcript_id "mikado.10G968.3"; ID "mikado.10G968.3.exon1";
10	Mikado_loci	exon	42168362	42168569	.	+	.	gene_id "mikado.10G968"; transcript_id "mikado.10G968.3"; ID "mikado.10G968.3.exon2";
10	Mikado_loci	exon	42168705	42168871	.	+	.	gene_id "mikado.10G968"; transcript_id "mikado.10G968.3"; ID "mikado.10G968.3.exon3";
10	Mikado_loci	exon	42171180	42171346	.	+	.	gene_id "mikado.10G968"; transcript_id "mikado.10G968.3"; ID "mikado.10G968.3.exon4";
10	Mikado_loci	exon	42171530	42171615	.	+	.	gene_id "mikado.10G968"; transcript_id "mikado.10G968.3"; ID "mikado.10G968.3.exon5";
10	Mikado_loci	exon	42172502	42172582	.	+	.	gene_id "mikado.10G968"; transcript_id "mikado.10G968.3"; ID "mikado.10G968.3.exon6";
10	Mikado_loci	exon	42172903	42173017	.	+	.	gene_id "mikado.10G968"; transcript_id "mikado.10G968.3"; ID "mikado.10G968.3.exon7";
10	Mikado_loci	exon	42175328	42175503	.	+	.	gene_id "mikado.10G968"; transcript_id "mikado.10G968.3"; ID "mikado.10G968.3.exon8";
10	Mikado_loci	exon	42176548	42176769	.	+	.	gene_id "mikado.10G968"; transcript_id "mikado.10G968.3"; ID "mikado.10G968.3.exon9";
10	Mikado_loci	exon	42178367	42178569	.	+	.	gene_id "mikado.10G968"; transcript_id "mikado.10G968.3"; ID "mikado.10G968.3.exon10";
10	Mikado_loci	exon	42179092	42179232	.	+	.	gene_id "mikado.10G968"; transcript_id "mikado.10G968.3"; ID "mikado.10G968.3.exon11";
10	Mikado_loci	exon	42181799	42182069	.	+	.	gene_id "mikado.10G968"; transcript_id "mikado.10G968.3"; ID "mikado.10G968.3.exon12";
10	Mikado_loci	exon	42182472	42182673	.	+	.	gene_id "mikado.10G968"; transcript_id "mikado.10G968.3"; ID "mikado.10G968.3.exon13";
10	Mikado_loci	exon	42183507	42183729	.	+	.	gene_id "mikado.10G968"; transcript_id "mikado.10G968.3"; ID "mikado.10G968.3.exon14";
10	Mikado_loci	exon	42184090	42184217	.	+	.	gene_id "mikado.10G968"; transcript_id "mikado.10G968.3"; ID "mikado.10G968.3.exon15";
10	Mikado_loci	exon	42184410	42184570	.	+	.	gene_id "mikado.10G968"; transcript_id "mikado.10G968.3"; ID "mikado.10G968.3.exon16";
10	Mikado_loci	exon	42184925	42185147	.	+	.	gene_id "mikado.10G968"; transcript_id "mikado.10G968.3"; ID "mikado.10G968.3.exon17";
10	Mikado_loci	exon	42186652	42187264	.	+	.	gene_id "mikado.10G968"; transcript_id "mikado.10G968.3"; ID "mikado.10G968.3.exon18";
10	Mikado_loci	CDS	42168855	42168871	.	+	0	gene_id "mikado.10G968"; transcript_id "mikado.10G968.3"; ID "mikado.10G968.3.CDS1";
10	Mikado_loci	CDS	42171180	42171346	.	+	1	gene_id "mikado.10G968"; transcript_id "mikado.10G968.3"; ID "mikado.10G968.3.CDS2";
10	Mikado_loci	CDS	42171530	42171615	.	+	2	gene_id "mikado.10G968"; transcript_id "mikado.10G968.3"; ID "mikado.10G968.3.CDS3";
10	Mikado_loci	CDS	42172502	42172582	.	+	0	gene_id "mikado.10G968"; transcript_id "mikado.10G968.3"; ID "mikado.10G968.3.CDS4";
10	Mikado_loci	CDS	42172903	42173017	.	+	0	gene_id "mikado.10G968"; transcript_id "mikado.10G968.3"; ID "mikado.10G968.3.CDS5";
10	Mikado_loci	CDS	42175328	42175503	.	+	2	gene_id "mikado.10G968"; transcript_id "mikado.10G968.3"; ID "mikado.10G968.3.CDS6";
10	Mikado_loci	CDS	42176548	42176769	.	+	0	gene_id "mikado.10G968"; transcript_id "mikado.10G968.3"; ID "mikado.10G968.3.CDS7";
10	Mikado_loci	CDS	42178367	42178569	.	+	0	gene_id "mikado.10G968"; transcript_id "mikado.10G968.3"; ID "mikado.10G968.3.CDS8";
10	Mikado_loci	CDS	42179092	42179232	.	+	1	gene_id "mikado.10G968"; transcript_id "mikado.10G968.3"; ID "mikado.10G968.3.CDS9";
10	Mikado_loci	CDS	42181799	42182069	.	+	1	gene_id "mikado.10G968"; transcript_id "mikado.10G968.3"; ID "mikado.10G968.3.CDS10";
10	Mikado_loci	CDS	42182472	42182673	.	+	0	gene_id "mikado.10G968"; transcript_id "mikado.10G968.3"; ID "mikado.10G968.3.CDS11";
10	Mikado_loci	CDS	42183507	42183729	.	+	2	gene_id "mikado.10G968"; transcript_id "mikado.10G968.3"; ID "mikado.10G968.3.CDS12";
10	Mikado_loci	CDS	42184090	42184217	.	+	1	gene_id "mikado.10G968"; transcript_id "mikado.10G968.3"; ID "mikado.10G968.3.CDS13";
10	Mikado_loci	CDS	42184410	42184570	.	+	2	gene_id "mikado.10G968"; transcript_id "mikado.10G968.3"; ID "mikado.10G968.3.CDS14";
10	Mikado_loci	CDS	42184925	42185147	.	+	0	gene_id "mikado.10G968"; transcript_id "mikado.10G968.3"; ID "mikado.10G968.3.CDS15";
10	Mikado_loci	CDS	42186652	42186791	.	+	2	gene_id "mikado.10G968"; transcript_id "mikado.10G968.3"; ID "mikado.10G968.3.CDS16";
10	Mikado_loci	five_prime_utr	42167965	42168233	.	+	.	gene_id "mikado.10G968"; transcript_id "mikado.10G968.3"; ID "mikado.10G968.3.five_prime_UTR1";
10	Mikado_loci	five_prime_utr	42168362	42168569	.	+	.	gene_id "mikado.10G968"; transcript_id "mikado.10G968.3"; ID "mikado.10G968.3.five_prime_UTR2";
10	Mikado_loci	five_prime_utr	42168705	42168854	.	+	.	gene_id "mikado.10G968"; transcript_id "mikado.10G968.3"; ID "mikado.10G968.3.five_prime_UTR3";
10	Mikado_loci	three_prime_utr	42186792	42187264	.	+	.	gene_id "mikado.10G968"; transcript_id "mikado.10G968.3"; ID "mikado.10G968.3.three_prime_UTR1";
10	Mikado_loci	gene	44562531	44567422	18	+	.	gene_id "mikado.10G1016"; ID "mikado.10G1016";
10	Mikado_loci	transcript	44562531	44567422	18	+	.	gene_id "mikado.10G1016"; transcript_id "mikado.10G1016.1"; ID "mikado.10G1016.1";
10	Mikado_loci	exon	44562531	44562637	.	+	.	gene_id "mikado.10G1016"; transcript_id "mikado.10G1016.1"; ID "mikado.10G1016.1.exon1";
10	Mikado_loci	exon	44564672	44564836	.	+	.	gene_id "mikado.10G1016"; transcript_id "mikado.10G1016.1"; ID "mikado.10G1016.1.exon2";
10	Mikado_loci	exon	44566954	44567422	.	+	.	gene_id "mikado.10G1016"; transcript_id "mikado.10G1016.1"; ID "mikado.10G1016.1.exon3";
10	Mikado_loci	CDS	44562599	44562637	.	+	0	gene_id "mikado.10G1016"; transcript_id "mikado.10G1016.1"; ID "mikado.10G1016.1.CDS1";
10	Mikado_loci	CDS	44564672	44564836	.	+	0	gene_id "mikado.10G1016"; transcript_id "mikado.10G1016.1"; ID "mikado.10G1016.1.CDS2";
10	Mikado_loci	CDS	44566954	44567067	.	+	0	gene_id "mikado.10G1016"; transcript_id "mikado.10G1016.1"; ID "mikado.10G1016.1.CDS3";
10	Mikado_loci	five_prime_utr	44562531	44562598	.	+	.	gene_id "mikado.10G1016"; transcript_id "mikado.10G1016.1"; ID "mikado.10G1016.1.five_prime_UTR1";
10	Mikado_loci	three_prime_utr	44567068	44567422	.	+	.	gene_id "mikado.10G1016"; transcript_id "mikado.10G1016.1"; ID "mikado.10G1016.1.three_prime_UTR1";
10	Mikado_loci	gene	45054367	45059418	18	-	.	gene_id "mikado.10G1024"; ID "mikado.10G1024";
10	Mikado_loci	transcript	45054367	45059418	18	-	.	gene_id "mikado.10G1024"; transcript_id "mikado.10G1024.1"; ID "mikado.10G1024.1";
10	Mikado_loci	exon	45054367	45055102	.	-	.	gene_id "mikado.10G1024"; transcript_id "mikado.10G1024.1"; ID "mikado.10G1024.1.exon1";
10	Mikado_loci	exon	45055139	45055246	.	-	.	gene_id "mikado.10G1024"; transcript_id "mikado.10G1024.1"; ID "mikado.10G1024.1.exon2";
10	Mikado_loci	exon	45055281	45056090	.	-	.	gene_id "mikado.10G1024"; transcript_id "mikado.10G1024.1"; ID "mikado.10G1024.1.exon3";
10	Mikado_loci	exon	45056624	45056753	.	-	.	gene_id "mikado.10G1024"; transcript_id "mikado.10G1024.1"; ID "mikado.10G1024.1.exon4";
10	Mikado_loci	exon	45058631	45058827	.	-	.	gene_id "mikado.10G1024"; transcript_id "mikado.10G1024.1"; ID "mikado.10G1024.1.exon5";
10	Mikado_loci	exon	45059276	45059418	.	-	.	gene_id "mikado.10G1024"; transcript_id "mikado.10G1024.1"; ID "mikado.10G1024.1.exon6";
10	Mikado_loci	CDS	45055950	45056090	.	-	0	gene_id "mikado.10G1024"; transcript_id "mikado.10G1024.1"; ID "mikado.10G1024.1.CDS1";
10	Mikado_loci	CDS	45056624	45056753	.	-	1	gene_id "mikado.10G1024"; transcript_id "mikado.10G1024.1"; ID "mikado.10G1024.1.CDS2";
10	Mikado_loci	CDS	45058631	45058827	.	-	0	gene_id "mikado.10G1024"; transcript_id "mikado.10G1024.1"; ID "mikado.10G1024.1.CDS3";
10	Mikado_loci	CDS	45059276	45059386	.	-	0	gene_id "mikado.10G1024"; transcript_id "mikado.10G1024.1"; ID "mikado.10G1024.1.CDS4";
10	Mikado_loci	five_prime_utr	45059387	45059418	.	-	.	gene_id "mikado.10G1024"; transcript_id "mikado.10G1024.1"; ID "mikado.10G1024.1.five_prime_UTR1";
10	Mikado_loci	three_prime_utr	45054367	45055102	.	-	.	gene_id "mikado.10G1024"; transcript_id "mikado.10G1024.1"; ID "mikado.10G1024.1.three_prime_UTR1";
10	Mikado_loci	three_prime_utr	45055139	45055246	.	-	.	gene_id "mikado.10G1024"; transcript_id "mikado.10G1024.1"; ID "mikado.10G1024.1.three_prime_UTR2";
10	Mikado_loci	three_prime_utr	45055281	45055949	.	-	.	gene_id "mikado.10G1024"; transcript_id "mikado.10G1024.1"; ID "mikado.10G1024.1.three_prime_UTR3";
10	Mikado_loci	gene	45824253	45865801	17	-	.	gene_id "mikado.10G1038"; ID "mikado.10G1038";
10	Mikado_loci	transcript	45824253	45865801	17	-	.	gene_id "mikado.10G1038"; transcript_id "mikado.10G1038.1"; ID "mikado.10G1038.1";
10	Mikado_loci	exon	45824253	45824949	.	-	.	gene_id "mikado.10G1038"; transcript_id "mikado.10G1038.1"; ID "mikado.10G1038.1.exon1";
10	Mikado_loci	exon	45825578	45825742	.	-	.	gene_id "mikado.10G1038"; transcript_id "mikado.10G1038.1"; ID "mikado.10G1038.1.exon2";
10	Mikado_loci	exon	45841395	45841541	.	-	.	gene_id "mikado.10G1038"; transcript_id "mikado.10G1038.1"; ID "mikado.10G1038.1.exon3";
10	Mikado_loci	exon	45842890	45843150	.	-	.	gene_id "mikado.10G1038"; transcript_id "mikado.10G1038.1"; ID "mikado.10G1038.1.exon4";
10	Mikado_loci	exon	45848660	45848770	.	-	.	gene_id "mikado.10G1038"; transcript_id "mikado.10G1038.1"; ID "mikado.10G1038.1.exon5";
10	Mikado_loci	exon	45864944	45865801	.	-	.	gene_id "mikado.10G1038"; transcript_id "mikado.10G1038.1"; ID "mikado.10G1038.1.exon6";
10	Mikado_loci	CDS	45825597	45825742	.	-	2	gene_id "mikado.10G1038"; transcript_id "mikado.10G1038.1"; ID "mikado.10G1038.1.CDS1";
10	Mikado_loci	CDS	45841395	45841541	.	-	2	gene_id "mikado.10G1038"; transcript_id "mikado.10G1038.1"; ID "mikado.10G1038.1.CDS2";
10	Mikado_loci	CDS	45842890	45843150	.	-	2	gene_id "mikado.10G1038"; transcript_id "mikado.10G1038.1"; ID "mikado.10G1038.1.CDS3";
10	Mikado_loci	CDS	45848660	45848770	.	-	2	gene_id "mikado.10G1038"; transcript_id "mikado.10G1038.1"; ID "mikado.10G1038.1.CDS4";
10	Mikado_loci	CDS	45864944	45865622	.	-	0	gene_id "mikado.10G1038"; transcript_id "mikado.10G1038.1"; ID "mikado.10G1038.1.CDS5";
10	Mikado_loci	five_prime_utr	45865623	45865801	.	-	.	gene_id "mikado.10G1038"; transcript_id "mikado.10G1038.1"; ID "mikado.10G1038.1.five_prime_UTR1";
10	Mikado_loci	three_prime_utr	45824253	45824949	.	-	.	gene_id "mikado.10G1038"; transcript_id "mikado.10G1038.1"; ID "mikado.10G1038.1.three_prime_UTR1";
10	Mikado_loci	three_prime_utr	45825578	45825596	.	-	.	gene_id "mikado.10G1038"; transcript_id "mikado.10G1038.1"; ID "mikado.10G1038.1.three_prime_UTR2";
11	Mikado_loci	gene	4155610	4171702	20	-	.	gene_id "mikado.11G140"; ID "mikado.11G140";
11	Mikado_loci	transcript	4155610	4171702	20	-	.	gene_id "mikado.11G140"; transcript_id "mikado.11G140.1"; ID "mikado.11G140.1";
11	Mikado_loci	exon	4155610	4158442	.	-	.	gene_id "mikado.11G140"; transcript_id "mikado.11G140.1"; ID "mikado.11G140.1.exon1";
11	Mikado_loci	exon	4158623	4158847	.	-	.	gene_id "mikado.11G140"; transcript_id "mikado.11G140.1"; ID "mikado.11G140.1.exon2";
11	Mikado_loci	exon	4159359	4160185	.	-	.	gene_id "mikado.11G140"; transcript_id "mikado.11G140.1"; ID "mikado.11G140.1.exon3";
11	Mikado_loci	exon	4160580	4161613	.	-	.	gene_id "mikado.11G140"; transcript_id "mikado.11G140.1"; ID "mikado.11G140.1.exon4";
11	Mikado_loci	exon	4162100	4162171	.	-	.	gene_id "mikado.11G140"; transcript_id "mikado.11G140.1"; ID "mikado.11G140.1.exon5";
11	Mikado_loci	exon	4162766	4162970	.	-	.	gene_id "mikado.11G140"; transcript_id "mikado.11G140.1"; ID "mikado.11G140.1.exon6";
11	Mikado_loci	exon	4163848	4163926	.	-	.	gene_id "mikado.11G140"; transcript_id "mikado.11G140.1"; ID "mikado.11G140.1.exon7";
11	Mikado_loci	exon	4164264	4164367	.	-	.	gene_id "mikado.11G140"; transcript_id "mikado.11G140.1"; ID "mikado.11G140.1.exon8";
11	Mikado_loci	exon	4171569	4171702	.	-	.	gene_id "mikado.11G140"; transcript_id "mikado.11G140.1"; ID "mikado.11G140.1.exon9";
11	Mikado_loci	CDS	4158189	4158442	.	-	2	gene_id "mikado.11G140"; transcript_id "mikado.11G140.1"; ID "mikado.11G140.1.CDS1";
11	Mikado_loci	CDS	4158623	4158847	.	-	2	gene_id "mikado.11G140"; transcript_id "mikado.11G140.1"; ID "mikado.11G140.1.CDS2";
11	Mikado_loci	CDS	4159359	4160185	.	-	1	gene_id "mikado.11G140"; transcript_id "mikado.11G140.1"; ID "mikado.11G140.1.CDS3";
11	Mikado_loci	CDS	4160580	4161613	.	-	0	gene_id "mikado.11G140"; transcript_id "mikado.11G140.1"; ID "mikado.11G140.1.CDS4";
11	Mikado_loci	CDS	4162100	4162171	.	-	0	gene_id "mikado.11G140"; transcript_id "mikado.11G140.1"; ID "mikado.11G140.1.CDS5";
11	Mikado_loci	CDS	4162766	4162970	.	-	1	gene_id "mikado.11G140"; transcript_id "mikado.11G140.1"; ID "mikado.11G140.1.CDS6";
11	Mikado_loci	CDS	4163848	4163926	.	-	2	gene_id "mikado.11G140"; transcript_id "mikado.11G140.1"; ID "mikado.11G140.1.CDS7";
11	Mikado_loci	CDS	4164264	4164367	.	-	1	gene_id "mikado.11G140"; transcript_id "mikado.11G140.1"; ID "mikado.11G140.1.CDS8";
11	Mikado_loci	CDS	4171569	4171663	.	-	0	gene_id "mikado.11G140"; transcript_id "mikado.11G140.1"; ID "mikado.11G140.1.CDS9";
11	Mikado_loci	five_prime_utr	4171664	4171702	.	-	.	gene_id "mikado.11G140"; transcript_id "mikado.11G140.1"; ID "mikado.11G140.1.five_prime_UTR1";
11	Mikado_loci	three_prime_utr	4155610	4158188	.	-	.	gene_id "mikado.11G140"; transcript_id "mikado.11G140.1"; ID "mikado.11G140.1.three_prime_UTR1";
11	Mikado_loci	gene	4209599	4214538	19	+	.	gene_id "mikado.11G70"; ID "mikado.11G70";
11	Mikado_loci	transcript	4209599	4214538	19	+	.	gene_id "mikado.11G70"; transcript_id "mikado.11G70.1"; ID "mikado.11G70.1";
11	Mikado_loci	exon	4209599	4209918	.	+	.	gene_id "mikado.11G70"; transcript_id "mikado.11G70.1"; ID "mikado.11G70.1.exon1";
11	Mikado_loci	exon	4213313	4214538	.	+	.	gene_id "mikado.11G70"; transcript_id "mikado.11G70.1"; ID "mikado.11G70.1.exon2";
11	Mikado_loci	CDS	4209851	4209918	.	+	0	gene_id "mikado.11G70"; transcript_id "mikado.11G70.1"; ID "mikado.11G70.1.CDS1";
11	Mikado_loci	CDS	4213313	4214015	.	+	1	gene_id "mikado.11G70"; transcript_id "mikado.11G70.1"; ID "mikado.11G70.1.CDS2";
11	Mikado_loci	five_prime_utr	4209599	4209850	.	+	.	gene_id "mikado.11G70"; transcript_id "mikado.11G70.1"; ID "mikado.11G70.1.five_prime_UTR1";
11	Mikado_loci	three_prime_utr	4214016	4214538	.	+	.	gene_id "mikado.11G70"; transcript_id "mikado.11G70.1"; ID "mikado.11G70.1.three_prime_UTR1";
11	Mikado_loci	gene	6725747	6731136	21	+	.	gene_id "mikado.11G117"; ID "mikado.11G117";
11	Mikado_loci	transcript	6725747	6731136	21	+	.	gene_id "mikado.11G117"; transcript_id "mikado.11G117.1"; ID "mikado.11G117.1";
11	Mikado_loci	exon	6725747	6725807	.	+	.	gene_id "mikado.11G117"; transcript_id "mikado.11G117.1"; ID "mikado.11G117.1.exon1";
11	Mikado_loci	exon	6726126	6726183	.	+	.	gene_id "mikado.11G117"; transcript_id "mikado.11G117.1"; ID "mikado.11G117.1.exon2";
11	Mikado_loci	exon	6728623	6729039	.	+	.	gene_id "mikado.11G117"; transcript_id "mikado.11G117.1"; ID "mikado.11G117.1.exon3";
11	Mikado_loci	exon	6729327	6729443	.	+	.	gene_id "mikado.11G117"; transcript_id "mikado.11G117.1"; ID "mikado.11G117.1.exon4";
11	Mikado_loci	exon	6729934	6729984	.	+	.	gene_id "mikado.11G117"; transcript_id "mikado.11G117.1"; ID "mikado.11G117.1.exon5";
11	Mikado_loci	exon	6730360	6730428	.	+	.	gene_id "mikado.11G117"; transcript_id "mikado.11G117.1"; ID "mikado.11G117.1.exon6";
11	Mikado_loci	exon	6730744	6731136	.	+	.	gene_id "mikado.11G117"; transcript_id "mikado.11G117.1"; ID "mikado.11G117.1.exon7";
11	Mikado_loci	CDS	6726141	6726183	.	+	0	gene_id "mikado.11G117"; transcript_id "mikado.11G117.1"; ID "mikado.11G117.1.CDS1";
11	Mikado_loci	CDS	6728623	6729039	.	+	2	gene_id "mikado.11G117"; transcript_id "mikado.11G117.1"; ID "mikado.11G117.1.CDS2";
11	Mikado_loci	CDS	6729327	6729443	.	+	2	gene_id "mikado.11G117"; transcript_id "mikado.11G117.1"; ID "mikado.11G117.1.CDS3";
11	Mikado_loci	CDS	6729934	6729984	.	+	2	gene_id "mikado.11G117"; transcript_id "mikado.11G117.1"; ID "mikado.11G117.1.CDS4";
11	Mikado_loci	CDS	6730360	6730428	.	+	2	gene_id "mikado.11G117"; transcript_id "mikado.11G117.1"; ID "mikado.11G117.1.CDS5";
11	Mikado_loci	CDS	6730744	6730823	.	+	2	gene_id "mikado.11G117"; transcript_id "mikado.11G117.1"; ID "mikado.11G117.1.CDS6";
11	Mikado_loci	five_prime_utr	6725747	6725807	.	+	.	gene_id "mikado.11G117"; transcript_id "mikado.11G117.1"; ID "mikado.11G117.1.five_prime_UTR1";
11	Mikado_loci	five_prime_utr	6726126	6726140	.	+	.	gene_id "mikado.11G117"; transcript_id "mikado.11G117.1"; ID "mikado.11G117.1.five_prime_UTR2";
11	Mikado_loci	three_prime_utr	6730824	6731136	.	+	.	gene_id "mikado.11G117"; transcript_id "mikado.11G117.1"; ID "mikado.11G117.1.three_prime_UTR1";
11	Mikado_loci	gene	7150507	7158890	20	+	.	gene_id "mikado.11G205"; ID "mikado.11G205";
11	Mikado_loci	transcript	7150507	7158890	20	+	.	gene_id "mikado.11G205"; transcript_id "mikado.11G205.1"; ID "mikado.11G205.1";
11	Mikado_loci	exon	7150507	7150900	.	+	.	gene_id "mikado.11G205"; transcript_id "mikado.11G205.1"; ID "mikado.11G205.1.exon1";
11	Mikado_loci	exon	7151002	7151085	.	+	.	gene_id "mikado.11G205"; transcript_id "mikado.11G205.1"; ID "mikado.11G205.1.exon2";
11	Mikado_loci	exon	7156447	7156571	.	+	.	gene_id "mikado.11G205"; transcript_id "mikado.11G205.1"; ID "mikado.11G205.1.exon3";
11	Mikado_loci	exon	7156762	7158890	.	+	.	gene_id "mikado.11G205"; transcript_id "mikado.11G205.1"; ID "mikado.11G205.1.exon4";
11	Mikado_loci	CDS	7157185	7157946	.	+	0	gene_id "mikado.11G205"; transcript_id "mikado.11G205.1"; ID "mikado.11G205.1.CDS1";
11	Mikado_loci	five_prime_utr	7150507	7150900	.	+	.	gene_id "mikado.11G205"; transcript_id "mikado.11G205.1"; ID "mikado.11G205.1.five_prime_UTR1";
11	Mikado_loci	five_prime_utr	7151002	7151085	.	+	.	gene_id "mikado.11G205"; transcript_id "mikado.11G205.1"; ID "mikado.11G205.1.five_prime_UTR2";
11	Mikado_loci	five_prime_utr	7156447	7156571	.	+	.	gene_id "mikado.11G205"; transcript_id "mikado.11G205.1"; ID "mikado.11G205.1.five_prime_UTR3";
11	Mikado_loci	five_prime_utr	7156762	7157184	.	+	.	gene_id "mikado.11G205"; transcript_id "mikado.11G205.1"; ID "mikado.11G205.1.five_prime_UTR4";
11	Mikado_loci	three_prime_utr	7157947	7158890	.	+	.	gene_id "mikado.11G205"; transcript_id "mikado.11G205.1"; ID "mikado.11G205.1.three_prime_UTR1";
11	Mikado_loci	gene	7601965	7606089	20	+	.	gene_id "mikado.11G231"; ID "mikado.11G231";
11	Mikado_loci	transcript	7601965	7606089	20	+	.	gene_id "mikado.11G231"; transcript_id "mikado.11G231.1"; ID "mikado.11G231.1";
11	Mikado_loci	exon	7601965	7602043	.	+	.	gene_id "mikado.11G231"; transcript_id "mikado.11G231.1"; ID "mikado.11G231.1.exon1";
11	Mikado_loci	exon	7602463	7602593	.	+	.	gene_id "mikado.11G231"; transcript_id "mikado.11G231.1"; ID "mikado.11G231.1.exon2";
11	Mikado_loci	exon	7602779	7606089	.	+	.	gene_id "mikado.11G231"; transcript_id "mikado.11G231.1"; ID "mikado.11G231.1.exon3";
11	Mikado_loci	CDS	7602019	7602043	.	+	0	gene_id "mikado.11G231"; transcript_id "mikado.11G231.1"; ID "mikado.11G231.1.CDS1";
11	Mikado_loci	CDS	7602463	7602593	.	+	2	gene_id "mikado.11G231"; transcript_id "mikado.11G231.1"; ID "mikado.11G231.1.CDS2";
11	Mikado_loci	CDS	7602779	7603972	.	+	0	gene_id "mikado.11G231"; transcript_id "mikado.11G231.1"; ID "mikado.11G231.1.CDS3";
11	Mikado_loci	five_prime_utr	7601965	7602018	.	+	.	gene_id "mikado.11G231"; transcript_id "mikado.11G231.1"; ID "mikado.11G231.1.five_prime_UTR1";
11	Mikado_loci	three_prime_utr	7603973	7606089	.	+	.	gene_id "mikado.11G231"; transcript_id "mikado.11G231.1"; ID "mikado.11G231.1.three_prime_UTR1";
11	Mikado_loci	gene	7637430	7640046	20	+	.	gene_id "mikado.11G234"; ID "mikado.11G234";
11	Mikado_loci	transcript	7637430	7640046	20	+	.	gene_id "mikado.11G234"; transcript_id "mikado.11G234.1"; ID "mikado.11G234.1";
11	Mikado_loci	exon	7637430	7638090	.	+	.	gene_id "mikado.11G234"; transcript_id "mikado.11G234.1"; ID "mikado.11G234.1.exon1";
11	Mikado_loci	exon	7638378	7638508	.	+	.	gene_id "mikado.11G234"; transcript_id "mikado.11G234.1"; ID "mikado.11G234.1.exon2";
11	Mikado_loci	exon	7638691	7640046	.	+	.	gene_id "mikado.11G234"; transcript_id "mikado.11G234.1"; ID "mikado.11G234.1.exon3";
11	Mikado_loci	CDS	7638781	7639407	.	+	0	gene_id "mikado.11G234"; transcript_id "mikado.11G234.1"; ID "mikado.11G234.1.CDS1";
11	Mikado_loci	five_prime_utr	7637430	7638090	.	+	.	gene_id "mikado.11G234"; transcript_id "mikado.11G234.1"; ID "mikado.11G234.1.five_prime_UTR1";
11	Mikado_loci	five_prime_utr	7638378	7638508	.	+	.	gene_id "mikado.11G234"; transcript_id "mikado.11G234.1"; ID "mikado.11G234.1.five_prime_UTR2";
11	Mikado_loci	five_prime_utr	7638691	7638780	.	+	.	gene_id "mikado.11G234"; transcript_id "mikado.11G234.1"; ID "mikado.11G234.1.five_prime_UTR3";
11	Mikado_loci	three_prime_utr	7639408	7640046	.	+	.	gene_id "mikado.11G234"; transcript_id "mikado.11G234.1"; ID "mikado.11G234.1.three_prime_UTR1";
11	Mikado_loci	gene	13551662	13563295	18	+	.	gene_id "mikado.11G396"; ID "mikado.11G396";
11	Mikado_loci	transcript	13551662	13563295	18	+	.	gene_id "mikado.11G396"; transcript_id "mikado.11G396.1"; ID "mikado.11G396.1";
11	Mikado_loci	exon	13551662	13551729	.	+	.	gene_id "mikado.11G396"; transcript_id "mikado.11G396.1"; ID "mikado.11G396.1.exon1";
11	Mikado_loci	exon	13554147	13554265	.	+	.	gene_id "mikado.11G396"; transcript_id "mikado.11G396.1"; ID "mikado.11G396.1.exon2";
11	Mikado_loci	exon	13554370	13554462	.	+	.	gene_id "mikado.11G396"; transcript_id "mikado.11G396.1"; ID "mikado.11G396.1.exon3";
11	Mikado_loci	exon	13554657	13554779	.	+	.	gene_id "mikado.11G396"; transcript_id "mikado.11G396.1"; ID "mikado.11G396.1.exon4";
11	Mikado_loci	exon	13557641	13557760	.	+	.	gene_id "mikado.11G396"; transcript_id "mikado.11G396.1"; ID "mikado.11G396.1.exon5";
11	Mikado_loci	exon	13559664	13559798	.	+	.	gene_id "mikado.11G396"; transcript_id "mikado.11G396.1"; ID "mikado.11G396.1.exon6";
11	Mikado_loci	exon	13562254	13563295	.	+	.	gene_id "mikado.11G396"; transcript_id "mikado.11G396.1"; ID "mikado.11G396.1.exon7";
11	Mikado_loci	CDS	13551704	13551729	.	+	0	gene_id "mikado.11G396"; transcript_id "mikado.11G396.1"; ID "mikado.11G396.1.CDS1";
11	Mikado_loci	CDS	13554147	13554265	.	+	1	gene_id "mikado.11G396"; transcript_id "mikado.11G396.1"; ID "mikado.11G396.1.CDS2";
11	Mikado_loci	CDS	13554370	13554462	.	+	2	gene_id "mikado.11G396"; transcript_id "mikado.11G396.1"; ID "mikado.11G396.1.CDS3";
11	Mikado_loci	CDS	13554657	13554779	.	+	2	gene_id "mikado.11G396"; transcript_id "mikado.11G396.1"; ID "mikado.11G396.1.CDS4";
11	Mikado_loci	CDS	13557641	13557760	.	+	2	gene_id "mikado.11G396"; transcript_id "mikado.11G396.1"; ID "mikado.11G396.1.CDS5";
11	Mikado_loci	CDS	13559664	13559798	.	+	2	gene_id "mikado.11G396"; transcript_id "mikado.11G396.1"; ID "mikado.11G396.1.CDS6";
11	Mikado_loci	CDS	13562254	13562474	.	+	2	gene_id "mikado.11G396"; transcript_id "mikado.11G396.1"; ID "mikado.11G396.1.CDS7";
11	Mikado_loci	five_prime_utr	13551662	13551703	.	+	.	gene_id "mikado.11G396"; transcript_id "mikado.11G396.1"; ID "mikado.11G396.1.five_prime_UTR1";
11	Mikado_loci	three_prime_utr	13562475	13563295	.	+	.	gene_id "mikado.11G396"; transcript_id "mikado.11G396.1"; ID "mikado.11G396.1.three_prime_UTR1";
11	Mikado_loci	gene	14990939	15021249	17	-	.	gene_id "mikado.11G447"; ID "mikado.11G447";
11	Mikado_loci	transcript	14990939	15021249	17	-	.	gene_id "mikado.11G447"; transcript_id "mikado.11G447.1"; ID "mikado.11G447.1";
11	Mikado_loci	exon	14990939	14991049	.	-	.	gene_id "mikado.11G447"; transcript_id "mikado.11G447.1"; ID "mikado.11G447.1.exon1";
11	Mikado_loci	exon	14998355	14998588	.	-	.	gene_id "mikado.11G447"; transcript_id "mikado.11G447.1"; ID "mikado.11G447.1.exon2";
11	Mikado_loci	exon	15003373	15003535	.	-	.	gene_id "mikado.11G447"; transcript_id "mikado.11G447.1"; ID "mikado.11G447.1.exon3";
11	Mikado_loci	exon	15004503	15004533	.	-	.	gene_id "mikado.11G447"; transcript_id "mikado.11G447.1"; ID "mikado.11G447.1.exon4";
11	Mikado_loci	exon	15007301	15007463	.	-	.	gene_id "mikado.11G447"; transcript_id "mikado.11G447.1"; ID "mikado.11G447.1.exon5";
11	Mikado_loci	exon	15008454	15008588	.	-	.	gene_id "mikado.11G447"; transcript_id "mikado.11G447.1"; ID "mikado.11G447.1.exon6";
11	Mikado_loci	exon	15011857	15011941	.	-	.	gene_id "mikado.11G447"; transcript_id "mikado.11G447.1"; ID "mikado.11G447.1.exon7";
11	Mikado_loci	exon	15017364	15017452	.	-	.	gene_id "mikado.11G447"; transcript_id "mikado.11G447.1"; ID "mikado.11G447.1.exon8";
11	Mikado_loci	exon	15020322	15020409	.	-	.	gene_id "mikado.11G447"; transcript_id "mikado.11G447.1"; ID "mikado.11G447.1.exon9";
11	Mikado_loci	exon	15020958	15021249	.	-	.	gene_id "mikado.11G447"; transcript_id "mikado.11G447.1"; ID "mikado.11G447.1.exon10";
11	Mikado_loci	CDS	15003469	15003535	.	-	1	gene_id "mikado.11G447"; transcript_id "mikado.11G447.1"; ID "mikado.11G447.1.CDS1";
11	Mikado_loci	CDS	15004503	15004533	.	-	2	gene_id "mikado.11G447"; transcript_id "mikado.11G447.1"; ID "mikado.11G447.1.CDS2";
11	Mikado_loci	CDS	15007301	15007463	.	-	0	gene_id "mikado.11G447"; transcript_id "mikado.11G447.1"; ID "mikado.11G447.1.CDS3";
11	Mikado_loci	CDS	15008454	15008588	.	-	0	gene_id "mikado.11G447"; transcript_id "mikado.11G447.1"; ID "mikado.11G447.1.CDS4";
11	Mikado_loci	CDS	15011857	15011941	.	-	1	gene_id "mikado.11G447"; transcript_id "mikado.11G447.1"; ID "mikado.11G447.1.CDS5";
11	Mikado_loci	CDS	15017364	15017452	.	-	0	gene_id "mikado.11G447"; transcript_id "mikado.11G447.1"; ID "mikado.11G447.1.CDS6";
11	Mikado_loci	CDS	15020322	15020405	.	-	0	gene_id "mikado.11G447"; transcript_id "mikado.11G447.1"; ID "mikado.11G447.1.CDS7";
11	Mikado_loci	five_prime_utr	15020406	15020409	.	-	.	gene_id "mikado.11G447"; transcript_id "mikado.11G447.1"; ID "mikado.11G447.1.five_prime_UTR1";
11	Mikado_loci	five_prime_utr	15020958	15021249	.	-	.	gene_id "mikado.11G447"; transcript_id "mikado.11G447.1"; ID "mikado.11G447.1.five_prime_UTR2";
11	Mikado_loci	three_prime_utr	14990939	14991049	.	-	.	gene_id "mikado.11G447"; transcript_id "mikado.11G447.1"; ID "mikado.11G447.1.three_prime_UTR1";
11	Mikado_loci	three_prime_utr	14998355	14998588	.	-	.	gene_id "mikado.11G447"; transcript_id "mikado.11G447.1"; ID "mikado.11G447.1.three_prime_UTR2";
11	Mikado_loci	three_prime_utr	15003373	15003468	.	-	.	gene_id "mikado.11G447"; transcript_id "mikado.11G447.1"; ID "mikado.11G447.1.three_prime_UTR3";
11	Mikado_loci	gene	19919346	19940195	17	+	.	gene_id "mikado.11G564"; ID "mikado.11G564";
11	Mikado_loci	transcript	19919346	19940195	17	+	.	gene_id "mikado.11G564"; transcript_id "mikado.11G564.1"; ID "mikado.11G564.1";
11	Mikado_loci	exon	19919346	19919624	.	+	.	gene_id "mikado.11G564"; transcript_id "mikado.11G564.1"; ID "mikado.11G564.1.exon1";
11	Mikado_loci	exon	19935535	19935659	.	+	.	gene_id "mikado.11G564"; transcript_id "mikado.11G564.1"; ID "mikado.11G564.1.exon2";
11	Mikado_loci	exon	19938749	19939188	.	+	.	gene_id "mikado.11G564"; transcript_id "mikado.11G564.1"; ID "mikado.11G564.1.exon3";
11	Mikado_loci	exon	19939339	19939489	.	+	.	gene_id "mikado.11G564"; transcript_id "mikado.11G564.1"; ID "mikado.11G564.1.exon4";
11	Mikado_loci	exon	19940099	19940195	.	+	.	gene_id "mikado.11G564"; transcript_id "mikado.11G564.1"; ID "mikado.11G564.1.exon5";
11	Mikado_loci	CDS	19935609	19935659	.	+	0	gene_id "mikado.11G564"; transcript_id "mikado.11G564.1"; ID "mikado.11G564.1.CDS1";
11	Mikado_loci	CDS	19938749	19939117	.	+	0	gene_id "mikado.11G564"; transcript_id "mikado.11G564.1"; ID "mikado.11G564.1.CDS2";
11	Mikado_loci	five_prime_utr	19919346	19919624	.	+	.	gene_id "mikado.11G564"; transcript_id "mikado.11G564.1"; ID "mikado.11G564.1.five_prime_UTR1";
11	Mikado_loci	five_prime_utr	19935535	19935608	.	+	.	gene_id "mikado.11G564"; transcript_id "mikado.11G564.1"; ID "mikado.11G564.1.five_prime_UTR2";
11	Mikado_loci	three_prime_utr	19939118	19939188	.	+	.	gene_id "mikado.11G564"; transcript_id "mikado.11G564.1"; ID "mikado.11G564.1.three_prime_UTR1";
11	Mikado_loci	three_prime_utr	19939339	19939489	.	+	.	gene_id "mikado.11G564"; transcript_id "mikado.11G564.1"; ID "mikado.11G564.1.three_prime_UTR2";
11	Mikado_loci	three_prime_utr	19940099	19940195	.	+	.	gene_id "mikado.11G564"; transcript_id "mikado.11G564.1"; ID "mikado.11G564.1.three_prime_UTR3";
12	Mikado_loci	gene	4144024	4152413	20	-	.	gene_id "mikado.12G46"; ID "mikado.12G46";
12	Mikado_loci	transcript	4144024	4152413	20	-	.	gene_id "mikado.12G46"; transcript_id "mikado.12G46.1"; ID "mikado.12G46.1";
12	Mikado_loci	exon	4144024	4145815	.	-	.	gene_id "mikado.12G46"; transcript_id "mikado.12G46.1"; ID "mikado.12G46.1.exon1";
12	Mikado_loci	exon	4146093	4146247	.	-	.	gene_id "mikado.12G46"; transcript_id "mikado.12G46.1"; ID "mikado.12G46.1.exon2";
12	Mikado_loci	exon	4152343	4152413	.	-	.	gene_id "mikado.12G46"; transcript_id "mikado.12G46.1"; ID "mikado.12G46.1.exon3";
12	Mikado_loci	CDS	4145435	4145815	.	-	0	gene_id "mikado.12G46"; transcript_id "mikado.12G46.1"; ID "mikado.12G46.1.CDS1";
12	Mikado_loci	CDS	4146093	4146242	.	-	0	gene_id "mikado.12G46"; transcript_id "mikado.12G46.1"; ID "mikado.12G46.1.CDS2";
12	Mikado_loci	five_prime_utr	4146243	4146247	.	-	.	gene_id "mikado.12G46"; transcript_id "mikado.12G46.1"; ID "mikado.12G46.1.five_prime_UTR1";
12	Mikado_loci	five_prime_utr	4152343	4152413	.	-	.	gene_id "mikado.12G46"; transcript_id "mikado.12G46.1"; ID "mikado.12G46.1.five_prime_UTR2";
12	Mikado_loci	three_prime_utr	4144024	4145434	.	-	.	gene_id "mikado.12G46"; transcript_id "mikado.12G46.1"; ID "mikado.12G46.1.three_prime_UTR1";
12	Mikado_loci	gene	6142191	6170908	18	-	.	gene_id "mikado.12G58"; ID "mikado.12G58";
12	Mikado_loci	transcript	6142191	6170908	18	-	.	gene_id "mikado.12G58"; transcript_id "mikado.12G58.1"; ID "mikado.12G58.1";
12	Mikado_loci	exon	6142191	6142872	.	-	.	gene_id "mikado.12G58"; transcript_id "mikado.12G58.1"; ID "mikado.12G58.1.exon1";
12	Mikado_loci	exon	6143021	6144534	.	-	.	gene_id "mikado.12G58"; transcript_id "mikado.12G58.1"; ID "mikado.12G58.1.exon2";
12	Mikado_loci	exon	6165333	6165338	.	-	.	gene_id "mikado.12G58"; transcript_id "mikado.12G58.1"; ID "mikado.12G58.1.exon3";
12	Mikado_loci	exon	6165836	6165838	.	-	.	gene_id "mikado.12G58"; transcript_id "mikado.12G58.1"; ID "mikado.12G58.1.exon4";
12	Mikado_loci	exon	6170899	6170908	.	-	.	gene_id "mikado.12G58"; transcript_id "mikado.12G58.1"; ID "mikado.12G58.1.exon5";
12	Mikado_loci	CDS	6142553	6142872	.	-	2	gene_id "mikado.12G58"; transcript_id "mikado.12G58.1"; ID "mikado.12G58.1.CDS1";
12	Mikado_loci	CDS	6143021	6143243	.	-	0	gene_id "mikado.12G58"; transcript_id "mikado.12G58.1"; ID "mikado.12G58.1.CDS2";
12	Mikado_loci	five_prime_utr	6143244	6144534	.	-	.	gene_id "mikado.12G58"; transcript_id "mikado.12G58.1"; ID "mikado.12G58.1.five_prime_UTR1";
12	Mikado_loci	five_prime_utr	6165333	6165338	.	-	.	gene_id "mikado.12G58"; transcript_id "mikado.12G58.1"; ID "mikado.12G58.1.five_prime_UTR2";
12	Mikado_loci	five_prime_utr	6165836	6165838	.	-	.	gene_id "mikado.12G58"; transcript_id "mikado.12G58.1"; ID "mikado.12G58.1.five_prime_UTR3";
12	Mikado_loci	five_prime_utr	6170899	6170908	.	-	.	gene_id "mikado.12G58"; transcript_id "mikado.12G58.1"; ID "mikado.12G58.1.five_prime_UTR4";
12	Mikado_loci	three_prime_utr	6142191	6142552	.	-	.	gene_id "mikado.12G58"; transcript_id "mikado.12G58.1"; ID "mikado.12G58.1.three_prime_UTR1";
12	Mikado_loci	gene	8714170	8715760	18	-	.	gene_id "mikado.12G100"; ID "mikado.12G100";
12	Mikado_loci	transcript	8714170	8715760	18	-	.	gene_id "mikado.12G100"; transcript_id "mikado.12G100.1"; ID "mikado.12G100.1";
12	Mikado_loci	exon	8714170	8715460	.	-	.	gene_id "mikado.12G100"; transcript_id "mikado.12G100.1"; ID "mikado.12G100.1.exon1";
12	Mikado_loci	exon	8715471	8715760	.	-	.	gene_id "mikado.12G100"; transcript_id "mikado.12G100.1"; ID "mikado.12G100.1.exon2";
12	Mikado_loci	CDS	8714480	8715373	.	-	0	gene_id "mikado.12G100"; transcript_id "mikado.12G100.1"; ID "mikado.12G100.1.CDS1";
12	Mikado_loci	five_prime_utr	8715374	8715460	.	-	.	gene_id "mikado.12G100"; transcript_id "mikado.12G100.1"; ID "mikado.12G100.1.five_prime_UTR1";
12	Mikado_loci	five_prime_utr	8715471	8715760	.	-	.	gene_id "mikado.12G100"; transcript_id "mikado.12G100.1"; ID "mikado.12G100.1.five_prime_UTR2";
12	Mikado_loci	three_prime_utr	8714170	8714479	.	-	.	gene_id "mikado.12G100"; transcript_id "mikado.12G100.1"; ID "mikado.12G100.1.three_prime_UTR1";
12	Mikado_loci	gene	9792180	9798514	15	-	.	gene_id "mikado.12G142"; ID "mikado.12G142";
12	Mikado_loci	transcript	9792180	9798514	15	-	.	gene_id "mikado.12G142"; transcript_id "mikado.12G142.1"; ID "mikado.12G142.1";
12	Mikado_loci	exon	9792180	9793670	.	-	.	gene_id "mikado.12G142"; transcript_id "mikado.12G142.1"; ID "mikado.12G142.1.exon1";
12	Mikado_loci	exon	9793758	9794415	.	-	.	gene_id "mikado.12G142"; transcript_id "mikado.12G142.1"; ID "mikado.12G142.1.exon2";
12	Mikado_loci	exon	9798372	9798514	.	-	.	gene_id "mikado.12G142"; transcript_id "mikado.12G142.1"; ID "mikado.12G142.1.exon3";
12	Mikado_loci	CDS	9792770	9793670	.	-	1	gene_id "mikado.12G142"; transcript_id "mikado.12G142.1"; ID "mikado.12G142.1.CDS1";
12	Mikado_loci	CDS	9793758	9794407	.	-	0	gene_id "mikado.12G142"; transcript_id "mikado.12G142.1"; ID "mikado.12G142.1.CDS2";
12	Mikado_loci	five_prime_utr	9794408	9794415	.	-	.	gene_id "mikado.12G142"; transcript_id "mikado.12G142.1"; ID "mikado.12G142.1.five_prime_UTR1";
12	Mikado_loci	five_prime_utr	9798372	9798514	.	-	.	gene_id "mikado.12G142"; transcript_id "mikado.12G142.1"; ID "mikado.12G142.1.five_prime_UTR2";
12	Mikado_loci	three_prime_utr	9792180	9792769	.	-	.	gene_id "mikado.12G142"; transcript_id "mikado.12G142.1"; ID "mikado.12G142.1.three_prime_UTR1";
12	Mikado_loci	transcript	9792180	9798514	14	-	.	gene_id "mikado.12G142"; transcript_id "mikado.12G142.2"; ID "mikado.12G142.2";
12	Mikado_loci	exon	9792180	9794415	.	-	.	gene_id "mikado.12G142"; transcript_id "mikado.12G142.2"; ID "mikado.12G142.2.exon1";
12	Mikado_loci	exon	9798372	9798514	.	-	.	gene_id "mikado.12G142"; transcript_id "mikado.12G142.2"; ID "mikado.12G142.2.exon2";
12	Mikado_loci	CDS	9792770	9794407	.	-	0	gene_id "mikado.12G142"; transcript_id "mikado.12G142.2"; ID "mikado.12G142.2.CDS1";
12	Mikado_loci	five_prime_utr	9794408	9794415	.	-	.	gene_id "mikado.12G142"; transcript_id "mikado.12G142.2"; ID "mikado.12G142.2.five_prime_UTR1";
12	Mikado_loci	five_prime_utr	9798372	9798514	.	-	.	gene_id "mikado.12G142"; transcript_id "mikado.12G142.2"; ID "mikado.12G142.2.five_prime_UTR2";
12	Mikado_loci	three_prime_utr	9792180	9792769	.	-	.	gene_id "mikado.12G142"; transcript_id "mikado.12G142.2"; ID "mikado.12G142.2.three_prime_UTR1";
12	Mikado_loci	gene	11537171	11540905	18	-	.	gene_id "mikado.12G167"; ID "mikado.12G167";
12	Mikado_loci	transcript	11537171	11540905	18	-	.	gene_id "mikado.12G167"; transcript_id "mikado.12G167.1"; ID "mikado.12G167.1";
12	Mikado_loci	exon	11537171	11538478	.	-	.	gene_id "mikado.12G167"; transcript_id "mikado.12G167.1"; ID "mikado.12G167.1.exon1";
12	Mikado_loci	exon	11540334	11540401	.	-	.	gene_id "mikado.12G167"; transcript_id "mikado.12G167.1"; ID "mikado.12G167.1.exon2";
12	Mikado_loci	exon	11540781	11540905	.	-	.	gene_id "mikado.12G167"; transcript_id "mikado.12G167.1"; ID "mikado.12G167.1.exon3";
12	Mikado_loci	CDS	11538179	11538478	.	-	0	gene_id "mikado.12G167"; transcript_id "mikado.12G167.1"; ID "mikado.12G167.1.CDS1";
12	Mikado_loci	CDS	11540334	11540401	.	-	2	gene_id "mikado.12G167"; transcript_id "mikado.12G167.1"; ID "mikado.12G167.1.CDS2";
12	Mikado_loci	CDS	11540781	11540802	.	-	0	gene_id "mikado.12G167"; transcript_id "mikado.12G167.1"; ID "mikado.12G167.1.CDS3";
12	Mikado_loci	five_prime_utr	11540803	11540905	.	-	.	gene_id "mikado.12G167"; transcript_id "mikado.12G167.1"; ID "mikado.12G167.1.five_prime_UTR1";
12	Mikado_loci	three_prime_utr	11537171	11538178	.	-	.	gene_id "mikado.12G167"; transcript_id "mikado.12G167.1"; ID "mikado.12G167.1.three_prime_UTR1";
12	Mikado_loci	gene	21347640	21361682	19	-	.	gene_id "mikado.12G445"; ID "mikado.12G445";
12	Mikado_loci	transcript	21347640	21361682	19	-	.	gene_id "mikado.12G445"; transcript_id "mikado.12G445.1"; ID "mikado.12G445.1";
12	Mikado_loci	exon	21347640	21349177	.	-	.	gene_id "mikado.12G445"; transcript_id "mikado.12G445.1"; ID "mikado.12G445.1.exon1";
12	Mikado_loci	exon	21349327	21349431	.	-	.	gene_id "mikado.12G445"; transcript_id "mikado.12G445.1"; ID "mikado.12G445.1.exon2";
12	Mikado_loci	exon	21349582	21351182	.	-	.	gene_id "mikado.12G445"; transcript_id "mikado.12G445.1"; ID "mikado.12G445.1.exon3";
12	Mikado_loci	exon	21351486	21351589	.	-	.	gene_id "mikado.12G445"; transcript_id "mikado.12G445.1"; ID "mikado.12G445.1.exon4";
12	Mikado_loci	exon	21354004	21354348	.	-	.	gene_id "mikado.12G445"; transcript_id "mikado.12G445.1"; ID "mikado.12G445.1.exon5";
12	Mikado_loci	exon	21358969	21359331	.	-	.	gene_id "mikado.12G445"; transcript_id "mikado.12G445.1"; ID "mikado.12G445.1.exon6";
12	Mikado_loci	exon	21359581	21359694	.	-	.	gene_id "mikado.12G445"; transcript_id "mikado.12G445.1"; ID "mikado.12G445.1.exon7";
12	Mikado_loci	exon	21361213	21361480	.	-	.	gene_id "mikado.12G445"; transcript_id "mikado.12G445.1"; ID "mikado.12G445.1.exon8";
12	Mikado_loci	exon	21361559	21361682	.	-	.	gene_id "mikado.12G445"; transcript_id "mikado.12G445.1"; ID "mikado.12G445.1.exon9";
12	Mikado_loci	CDS	21351042	21351182	.	-	0	gene_id "mikado.12G445"; transcript_id "mikado.12G445.1"; ID "mikado.12G445.1.CDS1";
12	Mikado_loci	CDS	21351486	21351589	.	-	2	gene_id "mikado.12G445"; transcript_id "mikado.12G445.1"; ID "mikado.12G445.1.CDS2";
12	Mikado_loci	CDS	21354004	21354348	.	-	2	gene_id "mikado.12G445"; transcript_id "mikado.12G445.1"; ID "mikado.12G445.1.CDS3";
12	Mikado_loci	CDS	21358969	21359331	.	-	2	gene_id "mikado.12G445"; transcript_id "mikado.12G445.1"; ID "mikado.12G445.1.CDS4";
12	Mikado_loci	CDS	21359581	21359694	.	-	2	gene_id "mikado.12G445"; transcript_id "mikado.12G445.1"; ID "mikado.12G445.1.CDS5";
12	Mikado_loci	CDS	21361213	21361393	.	-	0	gene_id "mikado.12G445"; transcript_id "mikado.12G445.1"; ID "mikado.12G445.1.CDS6";
12	Mikado_loci	five_prime_utr	21361394	21361480	.	-	.	gene_id "mikado.12G445"; transcript_id "mikado.12G445.1"; ID "mikado.12G445.1.five_prime_UTR1";
12	Mikado_loci	five_prime_utr	21361559	21361682	.	-	.	gene_id "mikado.12G445"; transcript_id "mikado.12G445.1"; ID "mikado.12G445.1.five_prime_UTR2";
12	Mikado_loci	three_prime_utr	21347640	21349177	.	-	.	gene_id "mikado.12G445"; transcript_id "mikado.12G445.1"; ID "mikado.12G445.1.three_prime_UTR1";
12	Mikado_loci	three_prime_utr	21349327	21349431	.	-	.	gene_id "mikado.12G445"; transcript_id "mikado.12G445.1"; ID "mikado.12G445.1.three_prime_UTR2";
12	Mikado_loci	three_prime_utr	21349582	21351041	.	-	.	gene_id "mikado.12G445"; transcript_id "mikado.12G445.1"; ID "mikado.12G445.1.three_prime_UTR3";
12	Mikado_loci	gene	33041135	33048874	18	-	.	gene_id "mikado.12G709"; ID "mikado.12G709";
12	Mikado_loci	transcript	33041135	33048874	18	-	.	gene_id "mikado.12G709"; transcript_id "mikado.12G709.1"; ID "mikado.12G709.1";
12	Mikado_loci	exon	33041135	33041403	.	-	.	gene_id "mikado.12G709"; transcript_id "mikado.12G709.1"; ID "mikado.12G709.1.exon1";
12	Mikado_loci	exon	33045926	33046276	.	-	.	gene_id "mikado.12G709"; transcript_id "mikado.12G709.1"; ID "mikado.12G709.1.exon2";
12	Mikado_loci	exon	33048798	33048874	.	-	.	gene_id "mikado.12G709"; transcript_id "mikado.12G709.1"; ID "mikado.12G709.1.exon3";
12	Mikado_loci	CDS	33041294	33041403	.	-	2	gene_id "mikado.12G709"; transcript_id "mikado.12G709.1"; ID "mikado.12G709.1.CDS1";
12	Mikado_loci	CDS	33045926	33046276	.	-	2	gene_id "mikado.12G709"; transcript_id "mikado.12G709.1"; ID "mikado.12G709.1.CDS2";
12	Mikado_loci	CDS	33048798	33048804	.	-	0	gene_id "mikado.12G709"; transcript_id "mikado.12G709.1"; ID "mikado.12G709.1.CDS3";
12	Mikado_loci	five_prime_utr	33048805	33048874	.	-	.	gene_id "mikado.12G709"; transcript_id "mikado.12G709.1"; ID "mikado.12G709.1.five_prime_UTR1";
12	Mikado_loci	three_prime_utr	33041135	33041293	.	-	.	gene_id "mikado.12G709"; transcript_id "mikado.12G709.1"; ID "mikado.12G709.1.three_prime_UTR1";
12	Mikado_loci	gene	33049135	33051328	16	+	.	gene_id "mikado.12G695"; ID "mikado.12G695";
12	Mikado_loci	transcript	33049135	33051328	16	+	.	gene_id "mikado.12G695"; transcript_id "mikado.12G695.1"; ID "mikado.12G695.1";
12	Mikado_loci	exon	33049135	33049340	.	+	.	gene_id "mikado.12G695"; transcript_id "mikado.12G695.1"; ID "mikado.12G695.1.exon1";
12	Mikado_loci	exon	33049491	33049838	.	+	.	gene_id "mikado.12G695"; transcript_id "mikado.12G695.1"; ID "mikado.12G695.1.exon2";
12	Mikado_loci	exon	33050065	33050069	.	+	.	gene_id "mikado.12G695"; transcript_id "mikado.12G695.1"; ID "mikado.12G695.1.exon3";
12	Mikado_loci	exon	33050342	33051328	.	+	.	gene_id "mikado.12G695"; transcript_id "mikado.12G695.1"; ID "mikado.12G695.1.exon4";
12	Mikado_loci	CDS	33049307	33049340	.	+	0	gene_id "mikado.12G695"; transcript_id "mikado.12G695.1"; ID "mikado.12G695.1.CDS1";
12	Mikado_loci	CDS	33049491	33049838	.	+	2	gene_id "mikado.12G695"; transcript_id "mikado.12G695.1"; ID "mikado.12G695.1.CDS2";
12	Mikado_loci	CDS	33050065	33050069	.	+	2	gene_id "mikado.12G695"; transcript_id "mikado.12G695.1"; ID "mikado.12G695.1.CDS3";
12	Mikado_loci	CDS	33050342	33050482	.	+	0	gene_id "mikado.12G695"; transcript_id "mikado.12G695.1"; ID "mikado.12G695.1.CDS4";
12	Mikado_loci	five_prime_utr	33049135	33049306	.	+	.	gene_id "mikado.12G695"; transcript_id "mikado.12G695.1"; ID "mikado.12G695.1.five_prime_UTR1";
12	Mikado_loci	three_prime_utr	33050483	33051328	.	+	.	gene_id "mikado.12G695"; transcript_id "mikado.12G695.1"; ID "mikado.12G695.1.three_prime_UTR1";
12	Mikado_loci	transcript	33049135	33051328	13	+	.	gene_id "mikado.12G695"; transcript_id "mikado.12G695.2"; ID "mikado.12G695.2";
12	Mikado_loci	exon	33049135	33049340	.	+	.	gene_id "mikado.12G695"; transcript_id "mikado.12G695.2"; ID "mikado.12G695.2.exon1";
12	Mikado_loci	exon	33049491	33049838	.	+	.	gene_id "mikado.12G695"; transcript_id "mikado.12G695.2"; ID "mikado.12G695.2.exon2";
12	Mikado_loci	exon	33050337	33051328	.	+	.	gene_id "mikado.12G695"; transcript_id "mikado.12G695.2"; ID "mikado.12G695.2.exon3";
12	Mikado_loci	CDS	33049307	33049340	.	+	0	gene_id "mikado.12G695"; transcript_id "mikado.12G695.2"; ID "mikado.12G695.2.CDS1";
12	Mikado_loci	CDS	33049491	33049838	.	+	2	gene_id "mikado.12G695"; transcript_id "mikado.12G695.2"; ID "mikado.12G695.2.CDS2";
12	Mikado_loci	CDS	33050337	33050482	.	+	2	gene_id "mikado.12G695"; transcript_id "mikado.12G695.2"; ID "mikado.12G695.2.CDS3";
12	Mikado_loci	five_prime_utr	33049135	33049306	.	+	.	gene_id "mikado.12G695"; transcript_id "mikado.12G695.2"; ID "mikado.12G695.2.five_prime_UTR1";
12	Mikado_loci	three_prime_utr	33050483	33051328	.	+	.	gene_id "mikado.12G695"; transcript_id "mikado.12G695.2"; ID "mikado.12G695.2.three_prime_UTR1";
12	Mikado_loci	gene	33743569	33744751	18	+	.	gene_id "mikado.12G724"; ID "mikado.12G724";
12	Mikado_loci	transcript	33743569	33744751	18	+	.	gene_id "mikado.12G724"; transcript_id "mikado.12G724.1"; ID "mikado.12G724.1";
12	Mikado_loci	exon	33743569	33743653	.	+	.	gene_id "mikado.12G724"; transcript_id "mikado.12G724.1"; ID "mikado.12G724.1.exon1";
12	Mikado_loci	exon	33744053	33744353	.	+	.	gene_id "mikado.12G724"; transcript_id "mikado.12G724.1"; ID "mikado.12G724.1.exon2";
12	Mikado_loci	exon	33744405	33744751	.	+	.	gene_id "mikado.12G724"; transcript_id "mikado.12G724.1"; ID "mikado.12G724.1.exon3";
12	Mikado_loci	CDS	33743583	33743653	.	+	0	gene_id "mikado.12G724"; transcript_id "mikado.12G724.1"; ID "mikado.12G724.1.CDS1";
12	Mikado_loci	CDS	33744053	33744353	.	+	1	gene_id "mikado.12G724"; transcript_id "mikado.12G724.1"; ID "mikado.12G724.1.CDS2";
12	Mikado_loci	CDS	33744405	33744500	.	+	0	gene_id "mikado.12G724"; transcript_id "mikado.12G724.1"; ID "mikado.12G724.1.CDS3";
12	Mikado_loci	five_prime_utr	33743569	33743582	.	+	.	gene_id "mikado.12G724"; transcript_id "mikado.12G724.1"; ID "mikado.12G724.1.five_prime_UTR1";
12	Mikado_loci	three_prime_utr	33744501	33744751	.	+	.	gene_id "mikado.12G724"; transcript_id "mikado.12G724.1"; ID "mikado.12G724.1.three_prime_UTR1";
12	Mikado_loci	gene	35026475	35030406	21	+	.	gene_id "mikado.12G755"; ID "mikado.12G755";
12	Mikado_loci	transcript	35026475	35030406	21	+	.	gene_id "mikado.12G755"; transcript_id "mikado.12G755.1"; ID "mikado.12G755.1";
12	Mikado_loci	exon	35026475	35026595	.	+	.	gene_id "mikado.12G755"; transcript_id "mikado.12G755.1"; ID "mikado.12G755.1.exon1";
12	Mikado_loci	exon	35027887	35027984	.	+	.	gene_id "mikado.12G755"; transcript_id "mikado.12G755.1"; ID "mikado.12G755.1.exon2";
12	Mikado_loci	exon	35028369	35030406	.	+	.	gene_id "mikado.12G755"; transcript_id "mikado.12G755.1"; ID "mikado.12G755.1.exon3";
12	Mikado_loci	CDS	35027974	35027984	.	+	0	gene_id "mikado.12G755"; transcript_id "mikado.12G755.1"; ID "mikado.12G755.1.CDS1";
12	Mikado_loci	CDS	35028369	35028906	.	+	1	gene_id "mikado.12G755"; transcript_id "mikado.12G755.1"; ID "mikado.12G755.1.CDS2";
12	Mikado_loci	five_prime_utr	35026475	35026595	.	+	.	gene_id "mikado.12G755"; transcript_id "mikado.12G755.1"; ID "mikado.12G755.1.five_prime_UTR1";
12	Mikado_loci	five_prime_utr	35027887	35027973	.	+	.	gene_id "mikado.12G755"; transcript_id "mikado.12G755.1"; ID "mikado.12G755.1.five_prime_UTR2";
12	Mikado_loci	three_prime_utr	35028907	35030406	.	+	.	gene_id "mikado.12G755"; transcript_id "mikado.12G755.1"; ID "mikado.12G755.1.three_prime_UTR1";
12	Mikado_loci	gene	39438093	39447759	20	+	.	gene_id "mikado.12G866"; ID "mikado.12G866";
12	Mikado_loci	transcript	39438093	39447759	17	+	.	gene_id "mikado.12G866"; transcript_id "mikado.12G866.2"; ID "mikado.12G866.2";
12	Mikado_loci	exon	39438093	39438302	.	+	.	gene_id "mikado.12G866"; transcript_id "mikado.12G866.2"; ID "mikado.12G866.2.exon1";
12	Mikado_loci	exon	39443451	39445486	.	+	.	gene_id "mikado.12G866"; transcript_id "mikado.12G866.2"; ID "mikado.12G866.2.exon2";
12	Mikado_loci	exon	39445602	39445765	.	+	.	gene_id "mikado.12G866"; transcript_id "mikado.12G866.2"; ID "mikado.12G866.2.exon3";
12	Mikado_loci	exon	39446259	39446479	.	+	.	gene_id "mikado.12G866"; transcript_id "mikado.12G866.2"; ID "mikado.12G866.2.exon4";
12	Mikado_loci	exon	39446754	39446883	.	+	.	gene_id "mikado.12G866"; transcript_id "mikado.12G866.2"; ID "mikado.12G866.2.exon5";
12	Mikado_loci	exon	39446990	39447090	.	+	.	gene_id "mikado.12G866"; transcript_id "mikado.12G866.2"; ID "mikado.12G866.2.exon6";
12	Mikado_loci	exon	39447192	39447759	.	+	.	gene_id "mikado.12G866"; transcript_id "mikado.12G866.2"; ID "mikado.12G866.2.exon7";
12	Mikado_loci	CDS	39445655	39445765	.	+	0	gene_id "mikado.12G866"; transcript_id "mikado.12G866.2"; ID "mikado.12G866.2.CDS1";
12	Mikado_loci	CDS	39446259	39446479	.	+	0	gene_id "mikado.12G866"; transcript_id "mikado.12G866.2"; ID "mikado.12G866.2.CDS2";
12	Mikado_loci	CDS	39446754	39446883	.	+	1	gene_id "mikado.12G866"; transcript_id "mikado.12G866.2"; ID "mikado.12G866.2.CDS3";
12	Mikado_loci	CDS	39446990	39447090	.	+	0	gene_id "mikado.12G866"; transcript_id "mikado.12G866.2"; ID "mikado.12G866.2.CDS4";
12	Mikado_loci	CDS	39447192	39447330	.	+	1	gene_id "mikado.12G866"; transcript_id "mikado.12G866.2"; ID "mikado.12G866.2.CDS5";
12	Mikado_loci	five_prime_utr	39438093	39438302	.	+	.	gene_id "mikado.12G866"; transcript_id "mikado.12G866.2"; ID "mikado.12G866.2.five_prime_UTR1";
12	Mikado_loci	five_prime_utr	39443451	39445486	.	+	.	gene_id "mikado.12G866"; transcript_id "mikado.12G866.2"; ID "mikado.12G866.2.five_prime_UTR2";
12	Mikado_loci	five_prime_utr	39445602	39445654	.	+	.	gene_id "mikado.12G866"; transcript_id "mikado.12G866.2"; ID "mikado.12G866.2.five_prime_UTR3";
12	Mikado_loci	three_prime_utr	39447331	39447759	.	+	.	gene_id "mikado.12G866"; transcript_id "mikado.12G866.2"; ID "mikado.12G866.2.three_prime_UTR1";
12	Mikado_loci	transcript	39438802	39447759	20	+	.	gene_id "mikado.12G866"; transcript_id "mikado.12G866.1"; ID "mikado.12G866.1";
12	Mikado_loci	exon	39438802	39439052	.	+	.	gene_id "mikado.12G866"; transcript_id "mikado.12G866.1"; ID "mikado.12G866.1.exon1";
12	Mikado_loci	exon	39439153	39439207	.	+	.	gene_id "mikado.12G866"; transcript_id "mikado.12G866.1"; ID "mikado.12G866.1.exon2";
12	Mikado_loci	exon	39443392	39445765	.	+	.	gene_id "mikado.12G866"; transcript_id "mikado.12G866.1"; ID "mikado.12G866.1.exon3";
12	Mikado_loci	exon	39446259	39446479	.	+	.	gene_id "mikado.12G866"; transcript_id "mikado.12G866.1"; ID "mikado.12G866.1.exon4";
12	Mikado_loci	exon	39446754	39446883	.	+	.	gene_id "mikado.12G866"; transcript_id "mikado.12G866.1"; ID "mikado.12G866.1.exon5";
12	Mikado_loci	exon	39446990	39447090	.	+	.	gene_id "mikado.12G866"; transcript_id "mikado.12G866.1"; ID "mikado.12G866.1.exon6";
12	Mikado_loci	exon	39447192	39447759	.	+	.	gene_id "mikado.12G866"; transcript_id "mikado.12G866.1"; ID "mikado.12G866.1.exon7";
12	Mikado_loci	CDS	39445586	39445765	.	+	0	gene_id "mikado.12G866"; transcript_id "mikado.12G866.1"; ID "mikado.12G866.1.CDS1";
12	Mikado_loci	CDS	39446259	39446479	.	+	0	gene_id "mikado.12G866"; transcript_id "mikado.12G866.1"; ID "mikado.12G866.1.CDS2";
12	Mikado_loci	CDS	39446754	39446883	.	+	1	gene_id "mikado.12G866"; transcript_id "mikado.12G866.1"; ID "mikado.12G866.1.CDS3";
12	Mikado_loci	CDS	39446990	39447090	.	+	0	gene_id "mikado.12G866"; transcript_id "mikado.12G866.1"; ID "mikado.12G866.1.CDS4";
12	Mikado_loci	CDS	39447192	39447330	.	+	1	gene_id "mikado.12G866"; transcript_id "mikado.12G866.1"; ID "mikado.12G866.1.CDS5";
12	Mikado_loci	five_prime_utr	39438802	39439052	.	+	.	gene_id "mikado.12G866"; transcript_id "mikado.12G866.1"; ID "mikado.12G866.1.five_prime_UTR1";
12	Mikado_loci	five_prime_utr	39439153	39439207	.	+	.	gene_id "mikado.12G866"; transcript_id "mikado.12G866.1"; ID "mikado.12G866.1.five_prime_UTR2";
12	Mikado_loci	five_prime_utr	39443392	39445585	.	+	.	gene_id "mikado.12G866"; transcript_id "mikado.12G866.1"; ID "mikado.12G866.1.five_prime_UTR3";
12	Mikado_loci	three_prime_utr	39447331	39447759	.	+	.	gene_id "mikado.12G866"; transcript_id "mikado.12G866.1"; ID "mikado.12G866.1.three_prime_UTR1";
12	Mikado_loci	gene	45640018	45643968	17	-	.	gene_id "mikado.12G1032"; ID "mikado.12G1032";
12	Mikado_loci	transcript	45640018	45643968	17	-	.	gene_id "mikado.12G1032"; transcript_id "mikado.12G1032.1"; ID "mikado.12G1032.1";
12	Mikado_loci	exon	45640018	45641624	.	-	.	gene_id "mikado.12G1032"; transcript_id "mikado.12G1032.1"; ID "mikado.12G1032.1.exon1";
12	Mikado_loci	exon	45642550	45643968	.	-	.	gene_id "mikado.12G1032"; transcript_id "mikado.12G1032.1"; ID "mikado.12G1032.1.exon2";
12	Mikado_loci	CDS	45640155	45641624	.	-	0	gene_id "mikado.12G1032"; transcript_id "mikado.12G1032.1"; ID "mikado.12G1032.1.CDS1";
12	Mikado_loci	CDS	45642550	45642573	.	-	0	gene_id "mikado.12G1032"; transcript_id "mikado.12G1032.1"; ID "mikado.12G1032.1.CDS2";
12	Mikado_loci	five_prime_utr	45642574	45643968	.	-	.	gene_id "mikado.12G1032"; transcript_id "mikado.12G1032.1"; ID "mikado.12G1032.1.five_prime_UTR1";
12	Mikado_loci	three_prime_utr	45640018	45640154	.	-	.	gene_id "mikado.12G1032"; transcript_id "mikado.12G1032.1"; ID "mikado.12G1032.1.three_prime_UTR1";
12	Mikado_loci	gene	48835590	48843380	18	-	.	gene_id "mikado.12G1108"; ID "mikado.12G1108";
12	Mikado_loci	transcript	48835590	48843380	18	-	.	gene_id "mikado.12G1108"; transcript_id "mikado.12G1108.1"; ID "mikado.12G1108.1";
12	Mikado_loci	exon	48835590	48836550	.	-	.	gene_id "mikado.12G1108"; transcript_id "mikado.12G1108.1"; ID "mikado.12G1108.1.exon1";
12	Mikado_loci	exon	48838550	48838855	.	-	.	gene_id "mikado.12G1108"; transcript_id "mikado.12G1108.1"; ID "mikado.12G1108.1.exon2";
12	Mikado_loci	exon	48840621	48841208	.	-	.	gene_id "mikado.12G1108"; transcript_id "mikado.12G1108.1"; ID "mikado.12G1108.1.exon3";
12	Mikado_loci	exon	48841411	48841707	.	-	.	gene_id "mikado.12G1108"; transcript_id "mikado.12G1108.1"; ID "mikado.12G1108.1.exon4";
12	Mikado_loci	exon	48841820	48843380	.	-	.	gene_id "mikado.12G1108"; transcript_id "mikado.12G1108.1"; ID "mikado.12G1108.1.exon5";
12	Mikado_loci	CDS	48836237	48836550	.	-	2	gene_id "mikado.12G1108"; transcript_id "mikado.12G1108.1"; ID "mikado.12G1108.1.CDS1";
12	Mikado_loci	CDS	48838550	48838855	.	-	2	gene_id "mikado.12G1108"; transcript_id "mikado.12G1108.1"; ID "mikado.12G1108.1.CDS2";
12	Mikado_loci	CDS	48840621	48841208	.	-	2	gene_id "mikado.12G1108"; transcript_id "mikado.12G1108.1"; ID "mikado.12G1108.1.CDS3";
12	Mikado_loci	CDS	48841411	48841707	.	-	2	gene_id "mikado.12G1108"; transcript_id "mikado.12G1108.1"; ID "mikado.12G1108.1.CDS4";
12	Mikado_loci	CDS	48841820	48842942	.	-	0	gene_id "mikado.12G1108"; transcript_id "mikado.12G1108.1"; ID "mikado.12G1108.1.CDS5";
12	Mikado_loci	five_prime_utr	48842943	48843380	.	-	.	gene_id "mikado.12G1108"; transcript_id "mikado.12G1108.1"; ID "mikado.12G1108.1.five_prime_UTR1";
12	Mikado_loci	three_prime_utr	48835590	48836236	.	-	.	gene_id "mikado.12G1108"; transcript_id "mikado.12G1108.1"; ID "mikado.12G1108.1.three_prime_UTR1";
12	Mikado_loci	gene	48949774	48958774	18	+	.	gene_id "mikado.12G1102"; ID "mikado.12G1102";
12	Mikado_loci	transcript	48949774	48958774	18	+	.	gene_id "mikado.12G1102"; transcript_id "mikado.12G1102.1"; ID "mikado.12G1102.1";
12	Mikado_loci	exon	48949774	48952997	.	+	.	gene_id "mikado.12G1102"; transcript_id "mikado.12G1102.1"; ID "mikado.12G1102.1.exon1";
12	Mikado_loci	exon	48953109	48953405	.	+	.	gene_id "mikado.12G1102"; transcript_id "mikado.12G1102.1"; ID "mikado.12G1102.1.exon2";
12	Mikado_loci	exon	48953626	48954213	.	+	.	gene_id "mikado.12G1102"; transcript_id "mikado.12G1102.1"; ID "mikado.12G1102.1.exon3";
12	Mikado_loci	exon	48954430	48954735	.	+	.	gene_id "mikado.12G1102"; transcript_id "mikado.12G1102.1"; ID "mikado.12G1102.1.exon4";
12	Mikado_loci	exon	48957932	48958774	.	+	.	gene_id "mikado.12G1102"; transcript_id "mikado.12G1102.1"; ID "mikado.12G1102.1.exon5";
12	Mikado_loci	CDS	48951875	48952997	.	+	0	gene_id "mikado.12G1102"; transcript_id "mikado.12G1102.1"; ID "mikado.12G1102.1.CDS1";
12	Mikado_loci	CDS	48953109	48953405	.	+	2	gene_id "mikado.12G1102"; transcript_id "mikado.12G1102.1"; ID "mikado.12G1102.1.CDS2";
12	Mikado_loci	CDS	48953626	48954213	.	+	2	gene_id "mikado.12G1102"; transcript_id "mikado.12G1102.1"; ID "mikado.12G1102.1.CDS3";
12	Mikado_loci	CDS	48954430	48954735	.	+	2	gene_id "mikado.12G1102"; transcript_id "mikado.12G1102.1"; ID "mikado.12G1102.1.CDS4";
12	Mikado_loci	CDS	48957932	48958185	.	+	2	gene_id "mikado.12G1102"; transcript_id "mikado.12G1102.1"; ID "mikado.12G1102.1.CDS5";
12	Mikado_loci	five_prime_utr	48949774	48951874	.	+	.	gene_id "mikado.12G1102"; transcript_id "mikado.12G1102.1"; ID "mikado.12G1102.1.five_prime_UTR1";
12	Mikado_loci	three_prime_utr	48958186	48958774	.	+	.	gene_id "mikado.12G1102"; transcript_id "mikado.12G1102.1"; ID "mikado.12G1102.1.three_prime_UTR1";
12	Mikado_loci	gene	51154624	51155179	17	+	.	gene_id "mikado.12G1153"; ID "mikado.12G1153";
12	Mikado_loci	transcript	51154624	51155179	17	+	.	gene_id "mikado.12G1153"; transcript_id "mikado.12G1153.1"; ID "mikado.12G1153.1";
12	Mikado_loci	exon	51154624	51154813	.	+	.	gene_id "mikado.12G1153"; transcript_id "mikado.12G1153.1"; ID "mikado.12G1153.1.exon1";
12	Mikado_loci	exon	51155024	51155179	.	+	.	gene_id "mikado.12G1153"; transcript_id "mikado.12G1153.1"; ID "mikado.12G1153.1.exon2";
12	Mikado_loci	CDS	51154633	51154813	.	+	0	gene_id "mikado.12G1153"; transcript_id "mikado.12G1153.1"; ID "mikado.12G1153.1.CDS1";
12	Mikado_loci	CDS	51155024	51155148	.	+	2	gene_id "mikado.12G1153"; transcript_id "mikado.12G1153.1"; ID "mikado.12G1153.1.CDS2";
12	Mikado_loci	five_prime_utr	51154624	51154632	.	+	.	gene_id "mikado.12G1153"; transcript_id "mikado.12G1153.1"; ID "mikado.12G1153.1.five_prime_UTR1";
12	Mikado_loci	three_prime_utr	51155149	51155179	.	+	.	gene_id "mikado.12G1153"; transcript_id "mikado.12G1153.1"; ID "mikado.12G1153.1.three_prime_UTR1";
12	Mikado_loci	gene	51789090	51791301	19	+	.	gene_id "mikado.12G1168"; ID "mikado.12G1168";
12	Mikado_loci	transcript	51789090	51791301	19	+	.	gene_id "mikado.12G1168"; transcript_id "mikado.12G1168.1"; ID "mikado.12G1168.1";
12	Mikado_loci	exon	51789090	51789251	.	+	.	gene_id "mikado.12G1168"; transcript_id "mikado.12G1168.1"; ID "mikado.12G1168.1.exon1";
12	Mikado_loci	exon	51789634	51789649	.	+	.	gene_id "mikado.12G1168"; transcript_id "mikado.12G1168.1"; ID "mikado.12G1168.1.exon2";
12	Mikado_loci	exon	51790172	51790366	.	+	.	gene_id "mikado.12G1168"; transcript_id "mikado.12G1168.1"; ID "mikado.12G1168.1.exon3";
12	Mikado_loci	exon	51790444	51790514	.	+	.	gene_id "mikado.12G1168"; transcript_id "mikado.12G1168.1"; ID "mikado.12G1168.1.exon4";
12	Mikado_loci	exon	51790754	51791301	.	+	.	gene_id "mikado.12G1168"; transcript_id "mikado.12G1168.1"; ID "mikado.12G1168.1.exon5";
12	Mikado_loci	CDS	51789644	51789649	.	+	0	gene_id "mikado.12G1168"; transcript_id "mikado.12G1168.1"; ID "mikado.12G1168.1.CDS1";
12	Mikado_loci	CDS	51790172	51790366	.	+	0	gene_id "mikado.12G1168"; transcript_id "mikado.12G1168.1"; ID "mikado.12G1168.1.CDS2";
12	Mikado_loci	CDS	51790444	51790514	.	+	0	gene_id "mikado.12G1168"; transcript_id "mikado.12G1168.1"; ID "mikado.12G1168.1.CDS3";
12	Mikado_loci	CDS	51790754	51791195	.	+	1	gene_id "mikado.12G1168"; transcript_id "mikado.12G1168.1"; ID "mikado.12G1168.1.CDS4";
12	Mikado_loci	five_prime_utr	51789090	51789251	.	+	.	gene_id "mikado.12G1168"; transcript_id "mikado.12G1168.1"; ID "mikado.12G1168.1.five_prime_UTR1";
12	Mikado_loci	five_prime_utr	51789634	51789643	.	+	.	gene_id "mikado.12G1168"; transcript_id "mikado.12G1168.1"; ID "mikado.12G1168.1.five_prime_UTR2";
12	Mikado_loci	three_prime_utr	51791196	51791301	.	+	.	gene_id "mikado.12G1168"; transcript_id "mikado.12G1168.1"; ID "mikado.12G1168.1.three_prime_UTR1";
12	Mikado_loci	gene	52882690	52885614	16	-	.	gene_id "mikado.12G1181"; ID "mikado.12G1181";
12	Mikado_loci	transcript	52882690	52885614	16	-	.	gene_id "mikado.12G1181"; transcript_id "mikado.12G1181.1"; ID "mikado.12G1181.1";
12	Mikado_loci	exon	52882690	52883131	.	-	.	gene_id "mikado.12G1181"; transcript_id "mikado.12G1181.1"; ID "mikado.12G1181.1.exon1";
12	Mikado_loci	exon	52883358	52883403	.	-	.	gene_id "mikado.12G1181"; transcript_id "mikado.12G1181.1"; ID "mikado.12G1181.1.exon2";
12	Mikado_loci	exon	52883958	52884369	.	-	.	gene_id "mikado.12G1181"; transcript_id "mikado.12G1181.1"; ID "mikado.12G1181.1.exon3";
12	Mikado_loci	exon	52884597	52884724	.	-	.	gene_id "mikado.12G1181"; transcript_id "mikado.12G1181.1"; ID "mikado.12G1181.1.exon4";
12	Mikado_loci	exon	52885214	52885614	.	-	.	gene_id "mikado.12G1181"; transcript_id "mikado.12G1181.1"; ID "mikado.12G1181.1.exon5";
12	Mikado_loci	CDS	52884187	52884369	.	-	0	gene_id "mikado.12G1181"; transcript_id "mikado.12G1181.1"; ID "mikado.12G1181.1.CDS1";
12	Mikado_loci	CDS	52884597	52884724	.	-	2	gene_id "mikado.12G1181"; transcript_id "mikado.12G1181.1"; ID "mikado.12G1181.1.CDS2";
12	Mikado_loci	CDS	52885214	52885397	.	-	0	gene_id "mikado.12G1181"; transcript_id "mikado.12G1181.1"; ID "mikado.12G1181.1.CDS3";
12	Mikado_loci	five_prime_utr	52885398	52885614	.	-	.	gene_id "mikado.12G1181"; transcript_id "mikado.12G1181.1"; ID "mikado.12G1181.1.five_prime_UTR1";
12	Mikado_loci	three_prime_utr	52882690	52883131	.	-	.	gene_id "mikado.12G1181"; transcript_id "mikado.12G1181.1"; ID "mikado.12G1181.1.three_prime_UTR1";
12	Mikado_loci	three_prime_utr	52883358	52883403	.	-	.	gene_id "mikado.12G1181"; transcript_id "mikado.12G1181.1"; ID "mikado.12G1181.1.three_prime_UTR2";
12	Mikado_loci	three_prime_utr	52883958	52884186	.	-	.	gene_id "mikado.12G1181"; transcript_id "mikado.12G1181.1"; ID "mikado.12G1181.1.three_prime_UTR3";
12	Mikado_loci	gene	53014513	53024088	20	-	.	gene_id "mikado.12G1182"; ID "mikado.12G1182";
12	Mikado_loci	transcript	53014513	53024088	20	-	.	gene_id "mikado.12G1182"; transcript_id "mikado.12G1182.1"; ID "mikado.12G1182.1";
12	Mikado_loci	exon	53014513	53015051	.	-	.	gene_id "mikado.12G1182"; transcript_id "mikado.12G1182.1"; ID "mikado.12G1182.1.exon1";
12	Mikado_loci	exon	53015723	53015833	.	-	.	gene_id "mikado.12G1182"; transcript_id "mikado.12G1182.1"; ID "mikado.12G1182.1.exon2";
12	Mikado_loci	exon	53015957	53016033	.	-	.	gene_id "mikado.12G1182"; transcript_id "mikado.12G1182.1"; ID "mikado.12G1182.1.exon3";
12	Mikado_loci	exon	53022111	53022159	.	-	.	gene_id "mikado.12G1182"; transcript_id "mikado.12G1182.1"; ID "mikado.12G1182.1.exon4";
12	Mikado_loci	exon	53023939	53024088	.	-	.	gene_id "mikado.12G1182"; transcript_id "mikado.12G1182.1"; ID "mikado.12G1182.1.exon5";
12	Mikado_loci	CDS	53014822	53015051	.	-	2	gene_id "mikado.12G1182"; transcript_id "mikado.12G1182.1"; ID "mikado.12G1182.1.CDS1";
12	Mikado_loci	CDS	53015723	53015822	.	-	0	gene_id "mikado.12G1182"; transcript_id "mikado.12G1182.1"; ID "mikado.12G1182.1.CDS2";
12	Mikado_loci	five_prime_utr	53015823	53015833	.	-	.	gene_id "mikado.12G1182"; transcript_id "mikado.12G1182.1"; ID "mikado.12G1182.1.five_prime_UTR1";
12	Mikado_loci	five_prime_utr	53015957	53016033	.	-	.	gene_id "mikado.12G1182"; transcript_id "mikado.12G1182.1"; ID "mikado.12G1182.1.five_prime_UTR2";
12	Mikado_loci	five_prime_utr	53022111	53022159	.	-	.	gene_id "mikado.12G1182"; transcript_id "mikado.12G1182.1"; ID "mikado.12G1182.1.five_prime_UTR3";
12	Mikado_loci	five_prime_utr	53023939	53024088	.	-	.	gene_id "mikado.12G1182"; transcript_id "mikado.12G1182.1"; ID "mikado.12G1182.1.five_prime_UTR4";
12	Mikado_loci	three_prime_utr	53014513	53014821	.	-	.	gene_id "mikado.12G1182"; transcript_id "mikado.12G1182.1"; ID "mikado.12G1182.1.three_prime_UTR1";
12	Mikado_loci	gene	61533212	61540969	18	+	.	gene_id "mikado.12G1360"; ID "mikado.12G1360";
12	Mikado_loci	transcript	61533212	61540969	18	+	.	gene_id "mikado.12G1360"; transcript_id "mikado.12G1360.1"; ID "mikado.12G1360.1";
12	Mikado_loci	exon	61533212	61533318	.	+	.	gene_id "mikado.12G1360"; transcript_id "mikado.12G1360.1"; ID "mikado.12G1360.1.exon1";
12	Mikado_loci	exon	61540459	61540624	.	+	.	gene_id "mikado.12G1360"; transcript_id "mikado.12G1360.1"; ID "mikado.12G1360.1.exon2";
12	Mikado_loci	exon	61540912	61540969	.	+	.	gene_id "mikado.12G1360"; transcript_id "mikado.12G1360.1"; ID "mikado.12G1360.1.exon3";
12	Mikado_loci	CDS	61533263	61533318	.	+	0	gene_id "mikado.12G1360"; transcript_id "mikado.12G1360.1"; ID "mikado.12G1360.1.CDS1";
12	Mikado_loci	CDS	61540459	61540624	.	+	1	gene_id "mikado.12G1360"; transcript_id "mikado.12G1360.1"; ID "mikado.12G1360.1.CDS2";
12	Mikado_loci	CDS	61540912	61540968	.	+	0	gene_id "mikado.12G1360"; transcript_id "mikado.12G1360.1"; ID "mikado.12G1360.1.CDS3";
12	Mikado_loci	five_prime_utr	61533212	61533262	.	+	.	gene_id "mikado.12G1360"; transcript_id "mikado.12G1360.1"; ID "mikado.12G1360.1.five_prime_UTR1";
12	Mikado_loci	three_prime_utr	61540969	61540969	.	+	.	gene_id "mikado.12G1360"; transcript_id "mikado.12G1360.1"; ID "mikado.12G1360.1.three_prime_UTR1";
12	Mikado_loci	gene	67563380	67565295	20	+	.	gene_id "mikado.12G1489"; ID "mikado.12G1489";
12	Mikado_loci	transcript	67563380	67565295	20	+	.	gene_id "mikado.12G1489"; transcript_id "mikado.12G1489.1"; ID "mikado.12G1489.1";
12	Mikado_loci	exon	67563380	67563750	.	+	.	gene_id "mikado.12G1489"; transcript_id "mikado.12G1489.1"; ID "mikado.12G1489.1.exon1";
12	Mikado_loci	exon	67563965	67565295	.	+	.	gene_id "mikado.12G1489"; transcript_id "mikado.12G1489.1"; ID "mikado.12G1489.1.exon2";
12	Mikado_loci	CDS	67564092	67564847	.	+	0	gene_id "mikado.12G1489"; transcript_id "mikado.12G1489.1"; ID "mikado.12G1489.1.CDS1";
12	Mikado_loci	five_prime_utr	67563380	67563750	.	+	.	gene_id "mikado.12G1489"; transcript_id "mikado.12G1489.1"; ID "mikado.12G1489.1.five_prime_UTR1";
12	Mikado_loci	five_prime_utr	67563965	67564091	.	+	.	gene_id "mikado.12G1489"; transcript_id "mikado.12G1489.1"; ID "mikado.12G1489.1.five_prime_UTR2";
12	Mikado_loci	three_prime_utr	67564848	67565295	.	+	.	gene_id "mikado.12G1489"; transcript_id "mikado.12G1489.1"; ID "mikado.12G1489.1.three_prime_UTR1";
12	Mikado_loci	gene	71398763	71399431	17	-	.	gene_id "mikado.12G1573"; ID "mikado.12G1573";
12	Mikado_loci	transcript	71398763	71399431	17	-	.	gene_id "mikado.12G1573"; transcript_id "mikado.12G1573.1"; ID "mikado.12G1573.1";
12	Mikado_loci	exon	71398763	71398951	.	-	.	gene_id "mikado.12G1573"; transcript_id "mikado.12G1573.1"; ID "mikado.12G1573.1.exon1";
12	Mikado_loci	exon	71398965	71399431	.	-	.	gene_id "mikado.12G1573"; transcript_id "mikado.12G1573.1"; ID "mikado.12G1573.1.exon2";
12	Mikado_loci	CDS	71398823	71398951	.	-	0	gene_id "mikado.12G1573"; transcript_id "mikado.12G1573.1"; ID "mikado.12G1573.1.CDS1";
12	Mikado_loci	CDS	71398965	71399204	.	-	0	gene_id "mikado.12G1573"; transcript_id "mikado.12G1573.1"; ID "mikado.12G1573.1.CDS2";
12	Mikado_loci	five_prime_utr	71399205	71399431	.	-	.	gene_id "mikado.12G1573"; transcript_id "mikado.12G1573.1"; ID "mikado.12G1573.1.five_prime_UTR1";
12	Mikado_loci	three_prime_utr	71398763	71398822	.	-	.	gene_id "mikado.12G1573"; transcript_id "mikado.12G1573.1"; ID "mikado.12G1573.1.three_prime_UTR1";
12	Mikado_loci	gene	73533124	73542808	21	+	.	gene_id "mikado.12G1622"; ID "mikado.12G1622";
12	Mikado_loci	transcript	73533124	73542808	18	+	.	gene_id "mikado.12G1622"; transcript_id "mikado.12G1622.1"; ID "mikado.12G1622.1";
12	Mikado_loci	exon	73533124	73533421	.	+	.	gene_id "mikado.12G1622"; transcript_id "mikado.12G1622.1"; ID "mikado.12G1622.1.exon1";
12	Mikado_loci	exon	73541661	73541950	.	+	.	gene_id "mikado.12G1622"; transcript_id "mikado.12G1622.1"; ID "mikado.12G1622.1.exon2";
12	Mikado_loci	exon	73542195	73542350	.	+	.	gene_id "mikado.12G1622"; transcript_id "mikado.12G1622.1"; ID "mikado.12G1622.1.exon3";
12	Mikado_loci	exon	73542573	73542808	.	+	.	gene_id "mikado.12G1622"; transcript_id "mikado.12G1622.1"; ID "mikado.12G1622.1.exon4";
12	Mikado_loci	CDS	73541674	73541950	.	+	0	gene_id "mikado.12G1622"; transcript_id "mikado.12G1622.1"; ID "mikado.12G1622.1.CDS1";
12	Mikado_loci	CDS	73542195	73542350	.	+	2	gene_id "mikado.12G1622"; transcript_id "mikado.12G1622.1"; ID "mikado.12G1622.1.CDS2";
12	Mikado_loci	CDS	73542573	73542604	.	+	2	gene_id "mikado.12G1622"; transcript_id "mikado.12G1622.1"; ID "mikado.12G1622.1.CDS3";
12	Mikado_loci	five_prime_utr	73533124	73533421	.	+	.	gene_id "mikado.12G1622"; transcript_id "mikado.12G1622.1"; ID "mikado.12G1622.1.five_prime_UTR1";
12	Mikado_loci	five_prime_utr	73541661	73541673	.	+	.	gene_id "mikado.12G1622"; transcript_id "mikado.12G1622.1"; ID "mikado.12G1622.1.five_prime_UTR2";
12	Mikado_loci	three_prime_utr	73542605	73542808	.	+	.	gene_id "mikado.12G1622"; transcript_id "mikado.12G1622.1"; ID "mikado.12G1622.1.three_prime_UTR1";
12	Mikado_loci	transcript	73533124	73542808	21	+	.	gene_id "mikado.12G1622"; transcript_id "mikado.12G1622.2"; ID "mikado.12G1622.2";
12	Mikado_loci	exon	73533124	73533421	.	+	.	gene_id "mikado.12G1622"; transcript_id "mikado.12G1622.2"; ID "mikado.12G1622.2.exon1";
12	Mikado_loci	exon	73541661	73541950	.	+	.	gene_id "mikado.12G1622"; transcript_id "mikado.12G1622.2"; ID "mikado.12G1622.2.exon2";
12	Mikado_loci	exon	73542195	73542350	.	+	.	gene_id "mikado.12G1622"; transcript_id "mikado.12G1622.2"; ID "mikado.12G1622.2.exon3";
12	Mikado_loci	exon	73542570	73542808	.	+	.	gene_id "mikado.12G1622"; transcript_id "mikado.12G1622.2"; ID "mikado.12G1622.2.exon4";
12	Mikado_loci	CDS	73541674	73541950	.	+	0	gene_id "mikado.12G1622"; transcript_id "mikado.12G1622.2"; ID "mikado.12G1622.2.CDS1";
12	Mikado_loci	CDS	73542195	73542350	.	+	2	gene_id "mikado.12G1622"; transcript_id "mikado.12G1622.2"; ID "mikado.12G1622.2.CDS2";
12	Mikado_loci	CDS	73542570	73542604	.	+	2	gene_id "mikado.12G1622"; transcript_id "mikado.12G1622.2"; ID "mikado.12G1622.2.CDS3";
12	Mikado_loci	five_prime_utr	73533124	73533421	.	+	.	gene_id "mikado.12G1622"; transcript_id "mikado.12G1622.2"; ID "mikado.12G1622.2.five_prime_UTR1";
12	Mikado_loci	five_prime_utr	73541661	73541673	.	+	.	gene_id "mikado.12G1622"; transcript_id "mikado.12G1622.2"; ID "mikado.12G1622.2.five_prime_UTR2";
12	Mikado_loci	three_prime_utr	73542605	73542808	.	+	.	gene_id "mikado.12G1622"; transcript_id "mikado.12G1622.2"; ID "mikado.12G1622.2.three_prime_UTR1";
12	Mikado_loci	gene	77535327	77537980	19	+	.	gene_id "mikado.12G1730"; ID "mikado.12G1730";
12	Mikado_loci	transcript	77535327	77537980	19	+	.	gene_id "mikado.12G1730"; transcript_id "mikado.12G1730.1"; ID "mikado.12G1730.1";
12	Mikado_loci	exon	77535327	77535538	.	+	.	gene_id "mikado.12G1730"; transcript_id "mikado.12G1730.1"; ID "mikado.12G1730.1.exon1";
12	Mikado_loci	exon	77536160	77536258	.	+	.	gene_id "mikado.12G1730"; transcript_id "mikado.12G1730.1"; ID "mikado.12G1730.1.exon2";
12	Mikado_loci	exon	77537007	77537149	.	+	.	gene_id "mikado.12G1730"; transcript_id "mikado.12G1730.1"; ID "mikado.12G1730.1.exon3";
12	Mikado_loci	exon	77537243	77537379	.	+	.	gene_id "mikado.12G1730"; transcript_id "mikado.12G1730.1"; ID "mikado.12G1730.1.exon4";
12	Mikado_loci	exon	77537465	77537980	.	+	.	gene_id "mikado.12G1730"; transcript_id "mikado.12G1730.1"; ID "mikado.12G1730.1.exon5";
12	Mikado_loci	CDS	77536165	77536258	.	+	0	gene_id "mikado.12G1730"; transcript_id "mikado.12G1730.1"; ID "mikado.12G1730.1.CDS1";
12	Mikado_loci	CDS	77537007	77537149	.	+	2	gene_id "mikado.12G1730"; transcript_id "mikado.12G1730.1"; ID "mikado.12G1730.1.CDS2";
12	Mikado_loci	CDS	77537243	77537379	.	+	0	gene_id "mikado.12G1730"; transcript_id "mikado.12G1730.1"; ID "mikado.12G1730.1.CDS3";
12	Mikado_loci	CDS	77537465	77537621	.	+	1	gene_id "mikado.12G1730"; transcript_id "mikado.12G1730.1"; ID "mikado.12G1730.1.CDS4";
12	Mikado_loci	five_prime_utr	77535327	77535538	.	+	.	gene_id "mikado.12G1730"; transcript_id "mikado.12G1730.1"; ID "mikado.12G1730.1.five_prime_UTR1";
12	Mikado_loci	five_prime_utr	77536160	77536164	.	+	.	gene_id "mikado.12G1730"; transcript_id "mikado.12G1730.1"; ID "mikado.12G1730.1.five_prime_UTR2";
12	Mikado_loci	three_prime_utr	77537622	77537980	.	+	.	gene_id "mikado.12G1730"; transcript_id "mikado.12G1730.1"; ID "mikado.12G1730.1.three_prime_UTR1";
12	Mikado_loci	gene	80644203	80647028	21	-	.	gene_id "mikado.12G1927"; ID "mikado.12G1927";
12	Mikado_loci	transcript	80644203	80647028	21	-	.	gene_id "mikado.12G1927"; transcript_id "mikado.12G1927.1"; ID "mikado.12G1927.1";
12	Mikado_loci	exon	80644203	80645254	.	-	.	gene_id "mikado.12G1927"; transcript_id "mikado.12G1927.1"; ID "mikado.12G1927.1.exon1";
12	Mikado_loci	exon	80645388	80645488	.	-	.	gene_id "mikado.12G1927"; transcript_id "mikado.12G1927.1"; ID "mikado.12G1927.1.exon2";
12	Mikado_loci	exon	80645772	80645887	.	-	.	gene_id "mikado.12G1927"; transcript_id "mikado.12G1927.1"; ID "mikado.12G1927.1.exon3";
12	Mikado_loci	exon	80646329	80646474	.	-	.	gene_id "mikado.12G1927"; transcript_id "mikado.12G1927.1"; ID "mikado.12G1927.1.exon4";
12	Mikado_loci	exon	80646592	80647028	.	-	.	gene_id "mikado.12G1927"; transcript_id "mikado.12G1927.1"; ID "mikado.12G1927.1.exon5";
12	Mikado_loci	CDS	80645126	80645254	.	-	0	gene_id "mikado.12G1927"; transcript_id "mikado.12G1927.1"; ID "mikado.12G1927.1.CDS1";
12	Mikado_loci	CDS	80645388	80645488	.	-	2	gene_id "mikado.12G1927"; transcript_id "mikado.12G1927.1"; ID "mikado.12G1927.1.CDS2";
12	Mikado_loci	CDS	80645772	80645887	.	-	1	gene_id "mikado.12G1927"; transcript_id "mikado.12G1927.1"; ID "mikado.12G1927.1.CDS3";
12	Mikado_loci	CDS	80646329	80646414	.	-	0	gene_id "mikado.12G1927"; transcript_id "mikado.12G1927.1"; ID "mikado.12G1927.1.CDS4";
12	Mikado_loci	five_prime_utr	80646415	80646474	.	-	.	gene_id "mikado.12G1927"; transcript_id "mikado.12G1927.1"; ID "mikado.12G1927.1.five_prime_UTR1";
12	Mikado_loci	five_prime_utr	80646592	80647028	.	-	.	gene_id "mikado.12G1927"; transcript_id "mikado.12G1927.1"; ID "mikado.12G1927.1.five_prime_UTR2";
12	Mikado_loci	three_prime_utr	80644203	80645125	.	-	.	gene_id "mikado.12G1927"; transcript_id "mikado.12G1927.1"; ID "mikado.12G1927.1.three_prime_UTR1";
12	Mikado_loci	transcript	80644203	80647028	18	-	.	gene_id "mikado.12G1927"; transcript_id "mikado.12G1927.2"; ID "mikado.12G1927.2";
12	Mikado_loci	exon	80644203	80645254	.	-	.	gene_id "mikado.12G1927"; transcript_id "mikado.12G1927.2"; ID "mikado.12G1927.2.exon1";
12	Mikado_loci	exon	80645388	80645488	.	-	.	gene_id "mikado.12G1927"; transcript_id "mikado.12G1927.2"; ID "mikado.12G1927.2.exon2";
12	Mikado_loci	exon	80645772	80645884	.	-	.	gene_id "mikado.12G1927"; transcript_id "mikado.12G1927.2"; ID "mikado.12G1927.2.exon3";
12	Mikado_loci	exon	80646329	80646474	.	-	.	gene_id "mikado.12G1927"; transcript_id "mikado.12G1927.2"; ID "mikado.12G1927.2.exon4";
12	Mikado_loci	exon	80646592	80647028	.	-	.	gene_id "mikado.12G1927"; transcript_id "mikado.12G1927.2"; ID "mikado.12G1927.2.exon5";
12	Mikado_loci	CDS	80645126	80645254	.	-	0	gene_id "mikado.12G1927"; transcript_id "mikado.12G1927.2"; ID "mikado.12G1927.2.CDS1";
12	Mikado_loci	CDS	80645388	80645488	.	-	2	gene_id "mikado.12G1927"; transcript_id "mikado.12G1927.2"; ID "mikado.12G1927.2.CDS2";
12	Mikado_loci	CDS	80645772	80645884	.	-	1	gene_id "mikado.12G1927"; transcript_id "mikado.12G1927.2"; ID "mikado.12G1927.2.CDS3";
12	Mikado_loci	CDS	80646329	80646414	.	-	0	gene_id "mikado.12G1927"; transcript_id "mikado.12G1927.2"; ID "mikado.12G1927.2.CDS4";
12	Mikado_loci	five_prime_utr	80646415	80646474	.	-	.	gene_id "mikado.12G1927"; transcript_id "mikado.12G1927.2"; ID "mikado.12G1927.2.five_prime_UTR1";
12	Mikado_loci	five_prime_utr	80646592	80647028	.	-	.	gene_id "mikado.12G1927"; transcript_id "mikado.12G1927.2"; ID "mikado.12G1927.2.five_prime_UTR2";
12	Mikado_loci	three_prime_utr	80644203	80645125	.	-	.	gene_id "mikado.12G1927"; transcript_id "mikado.12G1927.2"; ID "mikado.12G1927.2.three_prime_UTR1";
12	Mikado_loci	gene	82032768	82034450	20	+	.	gene_id "mikado.12G1914"; ID "mikado.12G1914";
12	Mikado_loci	transcript	82032768	82034450	20	+	.	gene_id "mikado.12G1914"; transcript_id "mikado.12G1914.1"; ID "mikado.12G1914.1";
12	Mikado_loci	exon	82032768	82033241	.	+	.	gene_id "mikado.12G1914"; transcript_id "mikado.12G1914.1"; ID "mikado.12G1914.1.exon1";
12	Mikado_loci	exon	82033338	82033453	.	+	.	gene_id "mikado.12G1914"; transcript_id "mikado.12G1914.1"; ID "mikado.12G1914.1.exon2";
12	Mikado_loci	exon	82033568	82033679	.	+	.	gene_id "mikado.12G1914"; transcript_id "mikado.12G1914.1"; ID "mikado.12G1914.1.exon3";
12	Mikado_loci	exon	82033764	82034450	.	+	.	gene_id "mikado.12G1914"; transcript_id "mikado.12G1914.1"; ID "mikado.12G1914.1.exon4";
12	Mikado_loci	CDS	82032809	82033241	.	+	0	gene_id "mikado.12G1914"; transcript_id "mikado.12G1914.1"; ID "mikado.12G1914.1.CDS1";
12	Mikado_loci	CDS	82033338	82033453	.	+	2	gene_id "mikado.12G1914"; transcript_id "mikado.12G1914.1"; ID "mikado.12G1914.1.CDS2";
12	Mikado_loci	CDS	82033568	82033679	.	+	0	gene_id "mikado.12G1914"; transcript_id "mikado.12G1914.1"; ID "mikado.12G1914.1.CDS3";
12	Mikado_loci	CDS	82033764	82034155	.	+	2	gene_id "mikado.12G1914"; transcript_id "mikado.12G1914.1"; ID "mikado.12G1914.1.CDS4";
12	Mikado_loci	five_prime_utr	82032768	82032808	.	+	.	gene_id "mikado.12G1914"; transcript_id "mikado.12G1914.1"; ID "mikado.12G1914.1.five_prime_UTR1";
12	Mikado_loci	three_prime_utr	82034156	82034450	.	+	.	gene_id "mikado.12G1914"; transcript_id "mikado.12G1914.1"; ID "mikado.12G1914.1.three_prime_UTR1";
12	Mikado_loci	gene	82033596	82036857	19	-	.	gene_id "mikado.12G1972"; ID "mikado.12G1972";
12	Mikado_loci	transcript	82033596	82036857	18	-	.	gene_id "mikado.12G1972"; transcript_id "mikado.12G1972.1"; ID "mikado.12G1972.1";
12	Mikado_loci	exon	82033596	82034529	.	-	.	gene_id "mikado.12G1972"; transcript_id "mikado.12G1972.1"; ID "mikado.12G1972.1.exon1";
12	Mikado_loci	exon	82034866	82035003	.	-	.	gene_id "mikado.12G1972"; transcript_id "mikado.12G1972.1"; ID "mikado.12G1972.1.exon2";
12	Mikado_loci	exon	82035145	82035210	.	-	.	gene_id "mikado.12G1972"; transcript_id "mikado.12G1972.1"; ID "mikado.12G1972.1.exon3";
12	Mikado_loci	exon	82035397	82035456	.	-	.	gene_id "mikado.12G1972"; transcript_id "mikado.12G1972.1"; ID "mikado.12G1972.1.exon4";
12	Mikado_loci	exon	82035546	82035613	.	-	.	gene_id "mikado.12G1972"; transcript_id "mikado.12G1972.1"; ID "mikado.12G1972.1.exon5";
12	Mikado_loci	exon	82035703	82035876	.	-	.	gene_id "mikado.12G1972"; transcript_id "mikado.12G1972.1"; ID "mikado.12G1972.1.exon6";
12	Mikado_loci	exon	82035965	82036035	.	-	.	gene_id "mikado.12G1972"; transcript_id "mikado.12G1972.1"; ID "mikado.12G1972.1.exon7";
12	Mikado_loci	exon	82036571	82036857	.	-	.	gene_id "mikado.12G1972"; transcript_id "mikado.12G1972.1"; ID "mikado.12G1972.1.exon8";
12	Mikado_loci	CDS	82034524	82034529	.	-	0	gene_id "mikado.12G1972"; transcript_id "mikado.12G1972.1"; ID "mikado.12G1972.1.CDS1";
12	Mikado_loci	CDS	82034866	82035003	.	-	0	gene_id "mikado.12G1972"; transcript_id "mikado.12G1972.1"; ID "mikado.12G1972.1.CDS2";
12	Mikado_loci	CDS	82035145	82035210	.	-	0	gene_id "mikado.12G1972"; transcript_id "mikado.12G1972.1"; ID "mikado.12G1972.1.CDS3";
12	Mikado_loci	CDS	82035397	82035456	.	-	0	gene_id "mikado.12G1972"; transcript_id "mikado.12G1972.1"; ID "mikado.12G1972.1.CDS4";
12	Mikado_loci	CDS	82035546	82035613	.	-	2	gene_id "mikado.12G1972"; transcript_id "mikado.12G1972.1"; ID "mikado.12G1972.1.CDS5";
12	Mikado_loci	CDS	82035703	82035876	.	-	2	gene_id "mikado.12G1972"; transcript_id "mikado.12G1972.1"; ID "mikado.12G1972.1.CDS6";
12	Mikado_loci	CDS	82035965	82036035	.	-	1	gene_id "mikado.12G1972"; transcript_id "mikado.12G1972.1"; ID "mikado.12G1972.1.CDS7";
12	Mikado_loci	CDS	82036571	82036734	.	-	0	gene_id "mikado.12G1972"; transcript_id "mikado.12G1972.1"; ID "mikado.12G1972.1.CDS8";
12	Mikado_loci	five_prime_utr	82036735	82036857	.	-	.	gene_id "mikado.12G1972"; transcript_id "mikado.12G1972.1"; ID "mikado.12G1972.1.five_prime_UTR1";
12	Mikado_loci	three_prime_utr	82033596	82034523	.	-	.	gene_id "mikado.12G1972"; transcript_id "mikado.12G1972.1"; ID "mikado.12G1972.1.three_prime_UTR1";
12	Mikado_loci	transcript	82033596	82036857	19	-	.	gene_id "mikado.12G1972"; transcript_id "mikado.12G1972.2"; ID "mikado.12G1972.2";
12	Mikado_loci	exon	82033596	82033873	.	-	.	gene_id "mikado.12G1972"; transcript_id "mikado.12G1972.2"; ID "mikado.12G1972.2.exon1";
12	Mikado_loci	exon	82034866	82035003	.	-	.	gene_id "mikado.12G1972"; transcript_id "mikado.12G1972.2"; ID "mikado.12G1972.2.exon2";
12	Mikado_loci	exon	82035145	82035210	.	-	.	gene_id "mikado.12G1972"; transcript_id "mikado.12G1972.2"; ID "mikado.12G1972.2.exon3";
12	Mikado_loci	exon	82035397	82035456	.	-	.	gene_id "mikado.12G1972"; transcript_id "mikado.12G1972.2"; ID "mikado.12G1972.2.exon4";
12	Mikado_loci	exon	82035546	82035613	.	-	.	gene_id "mikado.12G1972"; transcript_id "mikado.12G1972.2"; ID "mikado.12G1972.2.exon5";
12	Mikado_loci	exon	82035703	82035876	.	-	.	gene_id "mikado.12G1972"; transcript_id "mikado.12G1972.2"; ID "mikado.12G1972.2.exon6";
12	Mikado_loci	exon	82035965	82036035	.	-	.	gene_id "mikado.12G1972"; transcript_id "mikado.12G1972.2"; ID "mikado.12G1972.2.exon7";
12	Mikado_loci	exon	82036571	82036857	.	-	.	gene_id "mikado.12G1972"; transcript_id "mikado.12G1972.2"; ID "mikado.12G1972.2.exon8";
12	Mikado_loci	CDS	82033760	82033873	.	-	0	gene_id "mikado.12G1972"; transcript_id "mikado.12G1972.2"; ID "mikado.12G1972.2.CDS1";
12	Mikado_loci	CDS	82034866	82035003	.	-	0	gene_id "mikado.12G1972"; transcript_id "mikado.12G1972.2"; ID "mikado.12G1972.2.CDS2";
12	Mikado_loci	CDS	82035145	82035210	.	-	0	gene_id "mikado.12G1972"; transcript_id "mikado.12G1972.2"; ID "mikado.12G1972.2.CDS3";
12	Mikado_loci	CDS	82035397	82035456	.	-	0	gene_id "mikado.12G1972"; transcript_id "mikado.12G1972.2"; ID "mikado.12G1972.2.CDS4";
12	Mikado_loci	CDS	82035546	82035613	.	-	2	gene_id "mikado.12G1972"; transcript_id "mikado.12G1972.2"; ID "mikado.12G1972.2.CDS5";
12	Mikado_loci	CDS	82035703	82035876	.	-	2	gene_id "mikado.12G1972"; transcript_id "mikado.12G1972.2"; ID "mikado.12G1972.2.CDS6";
12	Mikado_loci	CDS	82035965	82036035	.	-	1	gene_id "mikado.12G1972"; transcript_id "mikado.12G1972.2"; ID "mikado.12G1972.2.CDS7";
12	Mikado_loci	CDS	82036571	82036734	.	-	0	gene_id "mikado.12G1972"; transcript_id "mikado.12G1972.2"; ID "mikado.12G1972.2.CDS8";
12	Mikado_loci	five_prime_utr	82036735	82036857	.	-	.	gene_id "mikado.12G1972"; transcript_id "mikado.12G1972.2"; ID "mikado.12G1972.2.five_prime_UTR1";
12	Mikado_loci	three_prime_utr	82033596	82033759	.	-	.	gene_id "mikado.12G1972"; transcript_id "mikado.12G1972.2"; ID "mikado.12G1972.2.three_prime_UTR1";
12	Mikado_loci	gene	84932687	84934568	16	+	.	gene_id "mikado.12G2062"; ID "mikado.12G2062";
12	Mikado_loci	transcript	84932687	84934568	16	+	.	gene_id "mikado.12G2062"; transcript_id "mikado.12G2062.1"; ID "mikado.12G2062.1";
12	Mikado_loci	exon	84932687	84932766	.	+	.	gene_id "mikado.12G2062"; transcript_id "mikado.12G2062.1"; ID "mikado.12G2062.1.exon1";
12	Mikado_loci	exon	84932949	84933064	.	+	.	gene_id "mikado.12G2062"; transcript_id "mikado.12G2062.1"; ID "mikado.12G2062.1.exon2";
12	Mikado_loci	exon	84933292	84933411	.	+	.	gene_id "mikado.12G2062"; transcript_id "mikado.12G2062.1"; ID "mikado.12G2062.1.exon3";
12	Mikado_loci	exon	84933872	84934084	.	+	.	gene_id "mikado.12G2062"; transcript_id "mikado.12G2062.1"; ID "mikado.12G2062.1.exon4";
12	Mikado_loci	exon	84934390	84934568	.	+	.	gene_id "mikado.12G2062"; transcript_id "mikado.12G2062.1"; ID "mikado.12G2062.1.exon5";
12	Mikado_loci	CDS	84932696	84932766	.	+	0	gene_id "mikado.12G2062"; transcript_id "mikado.12G2062.1"; ID "mikado.12G2062.1.CDS1";
12	Mikado_loci	CDS	84932949	84933064	.	+	1	gene_id "mikado.12G2062"; transcript_id "mikado.12G2062.1"; ID "mikado.12G2062.1.CDS2";
12	Mikado_loci	CDS	84933292	84933411	.	+	2	gene_id "mikado.12G2062"; transcript_id "mikado.12G2062.1"; ID "mikado.12G2062.1.CDS3";
12	Mikado_loci	CDS	84933872	84934008	.	+	2	gene_id "mikado.12G2062"; transcript_id "mikado.12G2062.1"; ID "mikado.12G2062.1.CDS4";
12	Mikado_loci	five_prime_utr	84932687	84932695	.	+	.	gene_id "mikado.12G2062"; transcript_id "mikado.12G2062.1"; ID "mikado.12G2062.1.five_prime_UTR1";
12	Mikado_loci	three_prime_utr	84934009	84934084	.	+	.	gene_id "mikado.12G2062"; transcript_id "mikado.12G2062.1"; ID "mikado.12G2062.1.three_prime_UTR1";
12	Mikado_loci	three_prime_utr	84934390	84934568	.	+	.	gene_id "mikado.12G2062"; transcript_id "mikado.12G2062.1"; ID "mikado.12G2062.1.three_prime_UTR2";
12	Mikado_loci	gene	84934443	84938051	17	+	.	gene_id "mikado.12G2063"; ID "mikado.12G2063";
12	Mikado_loci	transcript	84934443	84938051	17	+	.	gene_id "mikado.12G2063"; transcript_id "mikado.12G2063.1"; ID "mikado.12G2063.1";
12	Mikado_loci	exon	84934443	84934475	.	+	.	gene_id "mikado.12G2063"; transcript_id "mikado.12G2063.1"; ID "mikado.12G2063.1.exon1";
12	Mikado_loci	exon	84934915	84935047	.	+	.	gene_id "mikado.12G2063"; transcript_id "mikado.12G2063.1"; ID "mikado.12G2063.1.exon2";
12	Mikado_loci	exon	84935197	84935541	.	+	.	gene_id "mikado.12G2063"; transcript_id "mikado.12G2063.1"; ID "mikado.12G2063.1.exon3";
12	Mikado_loci	exon	84935812	84935974	.	+	.	gene_id "mikado.12G2063"; transcript_id "mikado.12G2063.1"; ID "mikado.12G2063.1.exon4";
12	Mikado_loci	exon	84936065	84936207	.	+	.	gene_id "mikado.12G2063"; transcript_id "mikado.12G2063.1"; ID "mikado.12G2063.1.exon5";
12	Mikado_loci	exon	84938030	84938051	.	+	.	gene_id "mikado.12G2063"; transcript_id "mikado.12G2063.1"; ID "mikado.12G2063.1.exon6";
12	Mikado_loci	CDS	84934945	84935047	.	+	0	gene_id "mikado.12G2063"; transcript_id "mikado.12G2063.1"; ID "mikado.12G2063.1.CDS1";
12	Mikado_loci	CDS	84935197	84935423	.	+	2	gene_id "mikado.12G2063"; transcript_id "mikado.12G2063.1"; ID "mikado.12G2063.1.CDS2";
12	Mikado_loci	five_prime_utr	84934443	84934475	.	+	.	gene_id "mikado.12G2063"; transcript_id "mikado.12G2063.1"; ID "mikado.12G2063.1.five_prime_UTR1";
12	Mikado_loci	five_prime_utr	84934915	84934944	.	+	.	gene_id "mikado.12G2063"; transcript_id "mikado.12G2063.1"; ID "mikado.12G2063.1.five_prime_UTR2";
12	Mikado_loci	three_prime_utr	84935424	84935541	.	+	.	gene_id "mikado.12G2063"; transcript_id "mikado.12G2063.1"; ID "mikado.12G2063.1.three_prime_UTR1";
12	Mikado_loci	three_prime_utr	84935812	84935974	.	+	.	gene_id "mikado.12G2063"; transcript_id "mikado.12G2063.1"; ID "mikado.12G2063.1.three_prime_UTR2";
12	Mikado_loci	three_prime_utr	84936065	84936207	.	+	.	gene_id "mikado.12G2063"; transcript_id "mikado.12G2063.1"; ID "mikado.12G2063.1.three_prime_UTR3";
12	Mikado_loci	three_prime_utr	84938030	84938051	.	+	.	gene_id "mikado.12G2063"; transcript_id "mikado.12G2063.1"; ID "mikado.12G2063.1.three_prime_UTR4";
12	Mikado_loci	gene	85952390	85963050	18	+	.	gene_id "mikado.12G2085"; ID "mikado.12G2085";
12	Mikado_loci	transcript	85952390	85963050	18	+	.	gene_id "mikado.12G2085"; transcript_id "mikado.12G2085.1"; ID "mikado.12G2085.1";
12	Mikado_loci	exon	85952390	85953497	.	+	.	gene_id "mikado.12G2085"; transcript_id "mikado.12G2085.1"; ID "mikado.12G2085.1.exon1";
12	Mikado_loci	exon	85954847	85954966	.	+	.	gene_id "mikado.12G2085"; transcript_id "mikado.12G2085.1"; ID "mikado.12G2085.1.exon2";
12	Mikado_loci	exon	85960260	85960418	.	+	.	gene_id "mikado.12G2085"; transcript_id "mikado.12G2085.1"; ID "mikado.12G2085.1.exon3";
12	Mikado_loci	exon	85962288	85962376	.	+	.	gene_id "mikado.12G2085"; transcript_id "mikado.12G2085.1"; ID "mikado.12G2085.1.exon4";
12	Mikado_loci	exon	85962500	85963050	.	+	.	gene_id "mikado.12G2085"; transcript_id "mikado.12G2085.1"; ID "mikado.12G2085.1.exon5";
12	Mikado_loci	CDS	85952961	85953497	.	+	0	gene_id "mikado.12G2085"; transcript_id "mikado.12G2085.1"; ID "mikado.12G2085.1.CDS1";
12	Mikado_loci	CDS	85954847	85954966	.	+	0	gene_id "mikado.12G2085"; transcript_id "mikado.12G2085.1"; ID "mikado.12G2085.1.CDS2";
12	Mikado_loci	CDS	85960260	85960418	.	+	0	gene_id "mikado.12G2085"; transcript_id "mikado.12G2085.1"; ID "mikado.12G2085.1.CDS3";
12	Mikado_loci	CDS	85962288	85962376	.	+	0	gene_id "mikado.12G2085"; transcript_id "mikado.12G2085.1"; ID "mikado.12G2085.1.CDS4";
12	Mikado_loci	CDS	85962500	85962779	.	+	1	gene_id "mikado.12G2085"; transcript_id "mikado.12G2085.1"; ID "mikado.12G2085.1.CDS5";
12	Mikado_loci	five_prime_utr	85952390	85952960	.	+	.	gene_id "mikado.12G2085"; transcript_id "mikado.12G2085.1"; ID "mikado.12G2085.1.five_prime_UTR1";
12	Mikado_loci	three_prime_utr	85962780	85963050	.	+	.	gene_id "mikado.12G2085"; transcript_id "mikado.12G2085.1"; ID "mikado.12G2085.1.three_prime_UTR1";
12	Mikado_loci	gene	86742118	86778160	20	+	.	gene_id "mikado.12G2158"; ID "mikado.12G2158";
12	Mikado_loci	transcript	86742118	86778160	20	+	.	gene_id "mikado.12G2158"; transcript_id "mikado.12G2158.1"; ID "mikado.12G2158.1";
12	Mikado_loci	exon	86742118	86742313	.	+	.	gene_id "mikado.12G2158"; transcript_id "mikado.12G2158.1"; ID "mikado.12G2158.1.exon1";
12	Mikado_loci	exon	86752442	86752485	.	+	.	gene_id "mikado.12G2158"; transcript_id "mikado.12G2158.1"; ID "mikado.12G2158.1.exon2";
12	Mikado_loci	exon	86777444	86777556	.	+	.	gene_id "mikado.12G2158"; transcript_id "mikado.12G2158.1"; ID "mikado.12G2158.1.exon3";
12	Mikado_loci	exon	86777985	86778160	.	+	.	gene_id "mikado.12G2158"; transcript_id "mikado.12G2158.1"; ID "mikado.12G2158.1.exon4";
12	Mikado_loci	CDS	86742251	86742313	.	+	0	gene_id "mikado.12G2158"; transcript_id "mikado.12G2158.1"; ID "mikado.12G2158.1.CDS1";
12	Mikado_loci	CDS	86752442	86752485	.	+	0	gene_id "mikado.12G2158"; transcript_id "mikado.12G2158.1"; ID "mikado.12G2158.1.CDS2";
12	Mikado_loci	CDS	86777444	86777556	.	+	1	gene_id "mikado.12G2158"; transcript_id "mikado.12G2158.1"; ID "mikado.12G2158.1.CDS3";
12	Mikado_loci	CDS	86777985	86778109	.	+	2	gene_id "mikado.12G2158"; transcript_id "mikado.12G2158.1"; ID "mikado.12G2158.1.CDS4";
12	Mikado_loci	five_prime_utr	86742118	86742250	.	+	.	gene_id "mikado.12G2158"; transcript_id "mikado.12G2158.1"; ID "mikado.12G2158.1.five_prime_UTR1";
12	Mikado_loci	three_prime_utr	86778110	86778160	.	+	.	gene_id "mikado.12G2158"; transcript_id "mikado.12G2158.1"; ID "mikado.12G2158.1.three_prime_UTR1";
12	Mikado_loci	gene	86791312	86801925	20	-	.	gene_id "mikado.12G2163"; ID "mikado.12G2163";
12	Mikado_loci	transcript	86791312	86801925	20	-	.	gene_id "mikado.12G2163"; transcript_id "mikado.12G2163.1"; ID "mikado.12G2163.1";
12	Mikado_loci	exon	86791312	86792339	.	-	.	gene_id "mikado.12G2163"; transcript_id "mikado.12G2163.1"; ID "mikado.12G2163.1.exon1";
12	Mikado_loci	exon	86794447	86794575	.	-	.	gene_id "mikado.12G2163"; transcript_id "mikado.12G2163.1"; ID "mikado.12G2163.1.exon2";
12	Mikado_loci	exon	86801281	86801925	.	-	.	gene_id "mikado.12G2163"; transcript_id "mikado.12G2163.1"; ID "mikado.12G2163.1.exon3";
12	Mikado_loci	CDS	86791673	86792230	.	-	0	gene_id "mikado.12G2163"; transcript_id "mikado.12G2163.1"; ID "mikado.12G2163.1.CDS1";
12	Mikado_loci	five_prime_utr	86792231	86792339	.	-	.	gene_id "mikado.12G2163"; transcript_id "mikado.12G2163.1"; ID "mikado.12G2163.1.five_prime_UTR1";
12	Mikado_loci	five_prime_utr	86794447	86794575	.	-	.	gene_id "mikado.12G2163"; transcript_id "mikado.12G2163.1"; ID "mikado.12G2163.1.five_prime_UTR2";
12	Mikado_loci	five_prime_utr	86801281	86801925	.	-	.	gene_id "mikado.12G2163"; transcript_id "mikado.12G2163.1"; ID "mikado.12G2163.1.five_prime_UTR3";
12	Mikado_loci	three_prime_utr	86791312	86791672	.	-	.	gene_id "mikado.12G2163"; transcript_id "mikado.12G2163.1"; ID "mikado.12G2163.1.three_prime_UTR1";
12	Mikado_loci	gene	91049482	91077116	18	-	.	gene_id "mikado.12G2245"; ID "mikado.12G2245";
12	Mikado_loci	transcript	91049482	91077116	18	-	.	gene_id "mikado.12G2245"; transcript_id "mikado.12G2245.1"; ID "mikado.12G2245.1";
12	Mikado_loci	exon	91049482	91049717	.	-	.	gene_id "mikado.12G2245"; transcript_id "mikado.12G2245.1"; ID "mikado.12G2245.1.exon1";
12	Mikado_loci	exon	91052448	91052517	.	-	.	gene_id "mikado.12G2245"; transcript_id "mikado.12G2245.1"; ID "mikado.12G2245.1.exon2";
12	Mikado_loci	exon	91052729	91052807	.	-	.	gene_id "mikado.12G2245"; transcript_id "mikado.12G2245.1"; ID "mikado.12G2245.1.exon3";
12	Mikado_loci	exon	91068090	91068155	.	-	.	gene_id "mikado.12G2245"; transcript_id "mikado.12G2245.1"; ID "mikado.12G2245.1.exon4";
12	Mikado_loci	exon	91070947	91071012	.	-	.	gene_id "mikado.12G2245"; transcript_id "mikado.12G2245.1"; ID "mikado.12G2245.1.exon5";
12	Mikado_loci	exon	91077049	91077116	.	-	.	gene_id "mikado.12G2245"; transcript_id "mikado.12G2245.1"; ID "mikado.12G2245.1.exon6";
12	Mikado_loci	CDS	91049586	91049717	.	-	0	gene_id "mikado.12G2245"; transcript_id "mikado.12G2245.1"; ID "mikado.12G2245.1.CDS1";
12	Mikado_loci	CDS	91052448	91052517	.	-	1	gene_id "mikado.12G2245"; transcript_id "mikado.12G2245.1"; ID "mikado.12G2245.1.CDS2";
12	Mikado_loci	CDS	91052729	91052807	.	-	2	gene_id "mikado.12G2245"; transcript_id "mikado.12G2245.1"; ID "mikado.12G2245.1.CDS3";
12	Mikado_loci	CDS	91068090	91068155	.	-	2	gene_id "mikado.12G2245"; transcript_id "mikado.12G2245.1"; ID "mikado.12G2245.1.CDS4";
12	Mikado_loci	CDS	91070947	91071012	.	-	2	gene_id "mikado.12G2245"; transcript_id "mikado.12G2245.1"; ID "mikado.12G2245.1.CDS5";
12	Mikado_loci	CDS	91077049	91077112	.	-	0	gene_id "mikado.12G2245"; transcript_id "mikado.12G2245.1"; ID "mikado.12G2245.1.CDS6";
12	Mikado_loci	five_prime_utr	91077113	91077116	.	-	.	gene_id "mikado.12G2245"; transcript_id "mikado.12G2245.1"; ID "mikado.12G2245.1.five_prime_UTR1";
12	Mikado_loci	three_prime_utr	91049482	91049585	.	-	.	gene_id "mikado.12G2245"; transcript_id "mikado.12G2245.1"; ID "mikado.12G2245.1.three_prime_UTR1";
12	Mikado_loci	gene	94069634	94074109	17	-	.	gene_id "mikado.12G2273"; ID "mikado.12G2273";
12	Mikado_loci	transcript	94069634	94074109	17	-	.	gene_id "mikado.12G2273"; transcript_id "mikado.12G2273.1"; ID "mikado.12G2273.1";
12	Mikado_loci	exon	94069634	94072798	.	-	.	gene_id "mikado.12G2273"; transcript_id "mikado.12G2273.1"; ID "mikado.12G2273.1.exon1";
12	Mikado_loci	exon	94073287	94074109	.	-	.	gene_id "mikado.12G2273"; transcript_id "mikado.12G2273.1"; ID "mikado.12G2273.1.exon2";
12	Mikado_loci	CDS	94070037	94072798	.	-	2	gene_id "mikado.12G2273"; transcript_id "mikado.12G2273.1"; ID "mikado.12G2273.1.CDS1";
12	Mikado_loci	CDS	94073287	94073317	.	-	0	gene_id "mikado.12G2273"; transcript_id "mikado.12G2273.1"; ID "mikado.12G2273.1.CDS2";
12	Mikado_loci	five_prime_utr	94073318	94074109	.	-	.	gene_id "mikado.12G2273"; transcript_id "mikado.12G2273.1"; ID "mikado.12G2273.1.five_prime_UTR1";
12	Mikado_loci	three_prime_utr	94069634	94070036	.	-	.	gene_id "mikado.12G2273"; transcript_id "mikado.12G2273.1"; ID "mikado.12G2273.1.three_prime_UTR1";
12	Mikado_loci	gene	94998260	95017143	19	-	.	gene_id "mikado.12G2289"; ID "mikado.12G2289";
12	Mikado_loci	transcript	94998260	95015339	12	-	.	gene_id "mikado.12G2289"; transcript_id "mikado.12G2289.2"; ID "mikado.12G2289.2";
12	Mikado_loci	exon	94998260	94998954	.	-	.	gene_id "mikado.12G2289"; transcript_id "mikado.12G2289.2"; ID "mikado.12G2289.2.exon1";
12	Mikado_loci	exon	95001315	95001364	.	-	.	gene_id "mikado.12G2289"; transcript_id "mikado.12G2289.2"; ID "mikado.12G2289.2.exon2";
12	Mikado_loci	exon	95009983	95010056	.	-	.	gene_id "mikado.12G2289"; transcript_id "mikado.12G2289.2"; ID "mikado.12G2289.2.exon3";
12	Mikado_loci	exon	95011553	95011595	.	-	.	gene_id "mikado.12G2289"; transcript_id "mikado.12G2289.2"; ID "mikado.12G2289.2.exon4";
12	Mikado_loci	exon	95012841	95012954	.	-	.	gene_id "mikado.12G2289"; transcript_id "mikado.12G2289.2"; ID "mikado.12G2289.2.exon5";
12	Mikado_loci	exon	95015200	95015339	.	-	.	gene_id "mikado.12G2289"; transcript_id "mikado.12G2289.2"; ID "mikado.12G2289.2.exon6";
12	Mikado_loci	CDS	94998682	94998954	.	-	0	gene_id "mikado.12G2289"; transcript_id "mikado.12G2289.2"; ID "mikado.12G2289.2.CDS1";
12	Mikado_loci	CDS	95001315	95001364	.	-	2	gene_id "mikado.12G2289"; transcript_id "mikado.12G2289.2"; ID "mikado.12G2289.2.CDS2";
12	Mikado_loci	CDS	95009983	95010056	.	-	1	gene_id "mikado.12G2289"; transcript_id "mikado.12G2289.2"; ID "mikado.12G2289.2.CDS3";
12	Mikado_loci	CDS	95011553	95011595	.	-	2	gene_id "mikado.12G2289"; transcript_id "mikado.12G2289.2"; ID "mikado.12G2289.2.CDS4";
12	Mikado_loci	CDS	95012841	95012954	.	-	2	gene_id "mikado.12G2289"; transcript_id "mikado.12G2289.2"; ID "mikado.12G2289.2.CDS5";
12	Mikado_loci	CDS	95015200	95015209	.	-	0	gene_id "mikado.12G2289"; transcript_id "mikado.12G2289.2"; ID "mikado.12G2289.2.CDS6";
12	Mikado_loci	five_prime_utr	95015210	95015339	.	-	.	gene_id "mikado.12G2289"; transcript_id "mikado.12G2289.2"; ID "mikado.12G2289.2.five_prime_UTR1";
12	Mikado_loci	three_prime_utr	94998260	94998681	.	-	.	gene_id "mikado.12G2289"; transcript_id "mikado.12G2289.2"; ID "mikado.12G2289.2.three_prime_UTR1";
12	Mikado_loci	transcript	94998260	95015339	12	-	.	gene_id "mikado.12G2289"; transcript_id "mikado.12G2289.3"; ID "mikado.12G2289.3";
12	Mikado_loci	exon	94998260	94998954	.	-	.	gene_id "mikado.12G2289"; transcript_id "mikado.12G2289.3"; ID "mikado.12G2289.3.exon1";
12	Mikado_loci	exon	95001315	95001364	.	-	.	gene_id "mikado.12G2289"; transcript_id "mikado.12G2289.3"; ID "mikado.12G2289.3.exon2";
12	Mikado_loci	exon	95009983	95010053	.	-	.	gene_id "mikado.12G2289"; transcript_id "mikado.12G2289.3"; ID "mikado.12G2289.3.exon3";
12	Mikado_loci	exon	95011553	95011595	.	-	.	gene_id "mikado.12G2289"; transcript_id "mikado.12G2289.3"; ID "mikado.12G2289.3.exon4";
12	Mikado_loci	exon	95012841	95012954	.	-	.	gene_id "mikado.12G2289"; transcript_id "mikado.12G2289.3"; ID "mikado.12G2289.3.exon5";
12	Mikado_loci	exon	95015200	95015339	.	-	.	gene_id "mikado.12G2289"; transcript_id "mikado.12G2289.3"; ID "mikado.12G2289.3.exon6";
12	Mikado_loci	CDS	94998682	94998954	.	-	0	gene_id "mikado.12G2289"; transcript_id "mikado.12G2289.3"; ID "mikado.12G2289.3.CDS1";
12	Mikado_loci	CDS	95001315	95001364	.	-	2	gene_id "mikado.12G2289"; transcript_id "mikado.12G2289.3"; ID "mikado.12G2289.3.CDS2";
12	Mikado_loci	CDS	95009983	95010053	.	-	1	gene_id "mikado.12G2289"; transcript_id "mikado.12G2289.3"; ID "mikado.12G2289.3.CDS3";
12	Mikado_loci	CDS	95011553	95011595	.	-	2	gene_id "mikado.12G2289"; transcript_id "mikado.12G2289.3"; ID "mikado.12G2289.3.CDS4";
12	Mikado_loci	CDS	95012841	95012954	.	-	2	gene_id "mikado.12G2289"; transcript_id "mikado.12G2289.3"; ID "mikado.12G2289.3.CDS5";
12	Mikado_loci	CDS	95015200	95015209	.	-	0	gene_id "mikado.12G2289"; transcript_id "mikado.12G2289.3"; ID "mikado.12G2289.3.CDS6";
12	Mikado_loci	five_prime_utr	95015210	95015339	.	-	.	gene_id "mikado.12G2289"; transcript_id "mikado.12G2289.3"; ID "mikado.12G2289.3.five_prime_UTR1";
12	Mikado_loci	three_prime_utr	94998260	94998681	.	-	.	gene_id "mikado.12G2289"; transcript_id "mikado.12G2289.3"; ID "mikado.12G2289.3.three_prime_UTR1";
12	Mikado_loci	transcript	94998260	95017143	19	-	.	gene_id "mikado.12G2289"; transcript_id "mikado.12G2289.1"; ID "mikado.12G2289.1";
12	Mikado_loci	exon	94998260	94998954	.	-	.	gene_id "mikado.12G2289"; transcript_id "mikado.12G2289.1"; ID "mikado.12G2289.1.exon1";
12	Mikado_loci	exon	95001315	95001364	.	-	.	gene_id "mikado.12G2289"; transcript_id "mikado.12G2289.1"; ID "mikado.12G2289.1.exon2";
12	Mikado_loci	exon	95009983	95010053	.	-	.	gene_id "mikado.12G2289"; transcript_id "mikado.12G2289.1"; ID "mikado.12G2289.1.exon3";
12	Mikado_loci	exon	95011553	95011595	.	-	.	gene_id "mikado.12G2289"; transcript_id "mikado.12G2289.1"; ID "mikado.12G2289.1.exon4";
12	Mikado_loci	exon	95012841	95012954	.	-	.	gene_id "mikado.12G2289"; transcript_id "mikado.12G2289.1"; ID "mikado.12G2289.1.exon5";
12	Mikado_loci	exon	95016540	95016679	.	-	.	gene_id "mikado.12G2289"; transcript_id "mikado.12G2289.1"; ID "mikado.12G2289.1.exon6";
12	Mikado_loci	exon	95017116	95017143	.	-	.	gene_id "mikado.12G2289"; transcript_id "mikado.12G2289.1"; ID "mikado.12G2289.1.exon7";
12	Mikado_loci	CDS	94998682	94998954	.	-	0	gene_id "mikado.12G2289"; transcript_id "mikado.12G2289.1"; ID "mikado.12G2289.1.CDS1";
12	Mikado_loci	CDS	95001315	95001364	.	-	2	gene_id "mikado.12G2289"; transcript_id "mikado.12G2289.1"; ID "mikado.12G2289.1.CDS2";
12	Mikado_loci	CDS	95009983	95010053	.	-	1	gene_id "mikado.12G2289"; transcript_id "mikado.12G2289.1"; ID "mikado.12G2289.1.CDS3";
12	Mikado_loci	CDS	95011553	95011595	.	-	2	gene_id "mikado.12G2289"; transcript_id "mikado.12G2289.1"; ID "mikado.12G2289.1.CDS4";
12	Mikado_loci	CDS	95012841	95012954	.	-	2	gene_id "mikado.12G2289"; transcript_id "mikado.12G2289.1"; ID "mikado.12G2289.1.CDS5";
12	Mikado_loci	CDS	95016540	95016606	.	-	0	gene_id "mikado.12G2289"; transcript_id "mikado.12G2289.1"; ID "mikado.12G2289.1.CDS6";
12	Mikado_loci	five_prime_utr	95016607	95016679	.	-	.	gene_id "mikado.12G2289"; transcript_id "mikado.12G2289.1"; ID "mikado.12G2289.1.five_prime_UTR1";
12	Mikado_loci	five_prime_utr	95017116	95017143	.	-	.	gene_id "mikado.12G2289"; transcript_id "mikado.12G2289.1"; ID "mikado.12G2289.1.five_prime_UTR2";
12	Mikado_loci	three_prime_utr	94998260	94998681	.	-	.	gene_id "mikado.12G2289"; transcript_id "mikado.12G2289.1"; ID "mikado.12G2289.1.three_prime_UTR1";
12	Mikado_loci	gene	95035341	95046750	20	-	.	gene_id "mikado.12G2290"; ID "mikado.12G2290";
12	Mikado_loci	transcript	95035341	95046750	20	-	.	gene_id "mikado.12G2290"; transcript_id "mikado.12G2290.1"; ID "mikado.12G2290.1";
12	Mikado_loci	exon	95035341	95035846	.	-	.	gene_id "mikado.12G2290"; transcript_id "mikado.12G2290.1"; ID "mikado.12G2290.1.exon1";
12	Mikado_loci	exon	95036680	95036785	.	-	.	gene_id "mikado.12G2290"; transcript_id "mikado.12G2290.1"; ID "mikado.12G2290.1.exon2";
12	Mikado_loci	exon	95037142	95037636	.	-	.	gene_id "mikado.12G2290"; transcript_id "mikado.12G2290.1"; ID "mikado.12G2290.1.exon3";
12	Mikado_loci	exon	95037727	95037894	.	-	.	gene_id "mikado.12G2290"; transcript_id "mikado.12G2290.1"; ID "mikado.12G2290.1.exon4";
12	Mikado_loci	exon	95045952	95046198	.	-	.	gene_id "mikado.12G2290"; transcript_id "mikado.12G2290.1"; ID "mikado.12G2290.1.exon5";
12	Mikado_loci	exon	95046401	95046516	.	-	.	gene_id "mikado.12G2290"; transcript_id "mikado.12G2290.1"; ID "mikado.12G2290.1.exon6";
12	Mikado_loci	exon	95046612	95046750	.	-	.	gene_id "mikado.12G2290"; transcript_id "mikado.12G2290.1"; ID "mikado.12G2290.1.exon7";
12	Mikado_loci	CDS	95035750	95035846	.	-	1	gene_id "mikado.12G2290"; transcript_id "mikado.12G2290.1"; ID "mikado.12G2290.1.CDS1";
12	Mikado_loci	CDS	95036680	95036785	.	-	2	gene_id "mikado.12G2290"; transcript_id "mikado.12G2290.1"; ID "mikado.12G2290.1.CDS2";
12	Mikado_loci	CDS	95037142	95037636	.	-	2	gene_id "mikado.12G2290"; transcript_id "mikado.12G2290.1"; ID "mikado.12G2290.1.CDS3";
12	Mikado_loci	CDS	95037727	95037894	.	-	2	gene_id "mikado.12G2290"; transcript_id "mikado.12G2290.1"; ID "mikado.12G2290.1.CDS4";
12	Mikado_loci	CDS	95045952	95046198	.	-	0	gene_id "mikado.12G2290"; transcript_id "mikado.12G2290.1"; ID "mikado.12G2290.1.CDS5";
12	Mikado_loci	CDS	95046401	95046516	.	-	2	gene_id "mikado.12G2290"; transcript_id "mikado.12G2290.1"; ID "mikado.12G2290.1.CDS6";
12	Mikado_loci	CDS	95046612	95046678	.	-	0	gene_id "mikado.12G2290"; transcript_id "mikado.12G2290.1"; ID "mikado.12G2290.1.CDS7";
12	Mikado_loci	five_prime_utr	95046679	95046750	.	-	.	gene_id "mikado.12G2290"; transcript_id "mikado.12G2290.1"; ID "mikado.12G2290.1.five_prime_UTR1";
12	Mikado_loci	three_prime_utr	95035341	95035749	.	-	.	gene_id "mikado.12G2290"; transcript_id "mikado.12G2290.1"; ID "mikado.12G2290.1.three_prime_UTR1";
12	Mikado_loci	gene	95301638	95320274	17	+	.	gene_id "mikado.12G2293"; ID "mikado.12G2293";
12	Mikado_loci	transcript	95301638	95320274	17	+	.	gene_id "mikado.12G2293"; transcript_id "mikado.12G2293.1"; ID "mikado.12G2293.1";
12	Mikado_loci	exon	95301638	95302422	.	+	.	gene_id "mikado.12G2293"; transcript_id "mikado.12G2293.1"; ID "mikado.12G2293.1.exon1";
12	Mikado_loci	exon	95319831	95320274	.	+	.	gene_id "mikado.12G2293"; transcript_id "mikado.12G2293.1"; ID "mikado.12G2293.1.exon2";
12	Mikado_loci	CDS	95301797	95302422	.	+	0	gene_id "mikado.12G2293"; transcript_id "mikado.12G2293.1"; ID "mikado.12G2293.1.CDS1";
12	Mikado_loci	CDS	95319831	95319942	.	+	1	gene_id "mikado.12G2293"; transcript_id "mikado.12G2293.1"; ID "mikado.12G2293.1.CDS2";
12	Mikado_loci	five_prime_utr	95301638	95301796	.	+	.	gene_id "mikado.12G2293"; transcript_id "mikado.12G2293.1"; ID "mikado.12G2293.1.five_prime_UTR1";
12	Mikado_loci	three_prime_utr	95319943	95320274	.	+	.	gene_id "mikado.12G2293"; transcript_id "mikado.12G2293.1"; ID "mikado.12G2293.1.three_prime_UTR1";
13	Mikado_loci	gene	13127610	13130108	17	-	.	gene_id "mikado.13G219"; ID "mikado.13G219";
13	Mikado_loci	transcript	13127610	13130108	17	-	.	gene_id "mikado.13G219"; transcript_id "mikado.13G219.1"; ID "mikado.13G219.1";
13	Mikado_loci	exon	13127610	13128966	.	-	.	gene_id "mikado.13G219"; transcript_id "mikado.13G219.1"; ID "mikado.13G219.1.exon1";
13	Mikado_loci	exon	13129084	13130108	.	-	.	gene_id "mikado.13G219"; transcript_id "mikado.13G219.1"; ID "mikado.13G219.1.exon2";
13	Mikado_loci	CDS	13128313	13128966	.	-	0	gene_id "mikado.13G219"; transcript_id "mikado.13G219.1"; ID "mikado.13G219.1.CDS1";
13	Mikado_loci	CDS	13129084	13129872	.	-	0	gene_id "mikado.13G219"; transcript_id "mikado.13G219.1"; ID "mikado.13G219.1.CDS2";
13	Mikado_loci	five_prime_utr	13129873	13130108	.	-	.	gene_id "mikado.13G219"; transcript_id "mikado.13G219.1"; ID "mikado.13G219.1.five_prime_UTR1";
13	Mikado_loci	three_prime_utr	13127610	13128312	.	-	.	gene_id "mikado.13G219"; transcript_id "mikado.13G219.1"; ID "mikado.13G219.1.three_prime_UTR1";
13	Mikado_loci	gene	16044071	16072365	20	-	.	gene_id "mikado.13G316"; ID "mikado.13G316";
13	Mikado_loci	transcript	16044071	16072365	20	-	.	gene_id "mikado.13G316"; transcript_id "mikado.13G316.1"; ID "mikado.13G316.1";
13	Mikado_loci	exon	16044071	16051107	.	-	.	gene_id "mikado.13G316"; transcript_id "mikado.13G316.1"; ID "mikado.13G316.1.exon1";
13	Mikado_loci	exon	16061671	16061756	.	-	.	gene_id "mikado.13G316"; transcript_id "mikado.13G316.1"; ID "mikado.13G316.1.exon2";
13	Mikado_loci	exon	16061874	16061921	.	-	.	gene_id "mikado.13G316"; transcript_id "mikado.13G316.1"; ID "mikado.13G316.1.exon3";
13	Mikado_loci	exon	16062009	16062117	.	-	.	gene_id "mikado.13G316"; transcript_id "mikado.13G316.1"; ID "mikado.13G316.1.exon4";
13	Mikado_loci	exon	16062243	16062326	.	-	.	gene_id "mikado.13G316"; transcript_id "mikado.13G316.1"; ID "mikado.13G316.1.exon5";
13	Mikado_loci	exon	16072301	16072365	.	-	.	gene_id "mikado.13G316"; transcript_id "mikado.13G316.1"; ID "mikado.13G316.1.exon6";
13	Mikado_loci	CDS	16044495	16050722	.	-	0	gene_id "mikado.13G316"; transcript_id "mikado.13G316.1"; ID "mikado.13G316.1.CDS1";
13	Mikado_loci	five_prime_utr	16050723	16051107	.	-	.	gene_id "mikado.13G316"; transcript_id "mikado.13G316.1"; ID "mikado.13G316.1.five_prime_UTR1";
13	Mikado_loci	five_prime_utr	16061671	16061756	.	-	.	gene_id "mikado.13G316"; transcript_id "mikado.13G316.1"; ID "mikado.13G316.1.five_prime_UTR2";
13	Mikado_loci	five_prime_utr	16061874	16061921	.	-	.	gene_id "mikado.13G316"; transcript_id "mikado.13G316.1"; ID "mikado.13G316.1.five_prime_UTR3";
13	Mikado_loci	five_prime_utr	16062009	16062117	.	-	.	gene_id "mikado.13G316"; transcript_id "mikado.13G316.1"; ID "mikado.13G316.1.five_prime_UTR4";
13	Mikado_loci	five_prime_utr	16062243	16062326	.	-	.	gene_id "mikado.13G316"; transcript_id "mikado.13G316.1"; ID "mikado.13G316.1.five_prime_UTR5";
13	Mikado_loci	five_prime_utr	16072301	16072365	.	-	.	gene_id "mikado.13G316"; transcript_id "mikado.13G316.1"; ID "mikado.13G316.1.five_prime_UTR6";
13	Mikado_loci	three_prime_utr	16044071	16044494	.	-	.	gene_id "mikado.13G316"; transcript_id "mikado.13G316.1"; ID "mikado.13G316.1.three_prime_UTR1";
13	Mikado_loci	gene	16182644	16185480	18	+	.	gene_id "mikado.13G325"; ID "mikado.13G325";
13	Mikado_loci	transcript	16182644	16185480	18	+	.	gene_id "mikado.13G325"; transcript_id "mikado.13G325.1"; ID "mikado.13G325.1";
13	Mikado_loci	exon	16182644	16182866	.	+	.	gene_id "mikado.13G325"; transcript_id "mikado.13G325.1"; ID "mikado.13G325.1.exon1";
13	Mikado_loci	exon	16183584	16183692	.	+	.	gene_id "mikado.13G325"; transcript_id "mikado.13G325.1"; ID "mikado.13G325.1.exon2";
13	Mikado_loci	exon	16183859	16183969	.	+	.	gene_id "mikado.13G325"; transcript_id "mikado.13G325.1"; ID "mikado.13G325.1.exon3";
13	Mikado_loci	exon	16184238	16185480	.	+	.	gene_id "mikado.13G325"; transcript_id "mikado.13G325.1"; ID "mikado.13G325.1.exon4";
13	Mikado_loci	CDS	16182810	16182866	.	+	0	gene_id "mikado.13G325"; transcript_id "mikado.13G325.1"; ID "mikado.13G325.1.CDS1";
13	Mikado_loci	CDS	16183584	16183692	.	+	0	gene_id "mikado.13G325"; transcript_id "mikado.13G325.1"; ID "mikado.13G325.1.CDS2";
13	Mikado_loci	CDS	16183859	16183969	.	+	2	gene_id "mikado.13G325"; transcript_id "mikado.13G325.1"; ID "mikado.13G325.1.CDS3";
13	Mikado_loci	CDS	16184238	16185301	.	+	2	gene_id "mikado.13G325"; transcript_id "mikado.13G325.1"; ID "mikado.13G325.1.CDS4";
13	Mikado_loci	five_prime_utr	16182644	16182809	.	+	.	gene_id "mikado.13G325"; transcript_id "mikado.13G325.1"; ID "mikado.13G325.1.five_prime_UTR1";
13	Mikado_loci	three_prime_utr	16185302	16185480	.	+	.	gene_id "mikado.13G325"; transcript_id "mikado.13G325.1"; ID "mikado.13G325.1.three_prime_UTR1";
13	Mikado_loci	gene	24822700	24824369	17	+	.	gene_id "mikado.13G539"; ID "mikado.13G539";
13	Mikado_loci	transcript	24822700	24824369	17	+	.	gene_id "mikado.13G539"; transcript_id "mikado.13G539.1"; ID "mikado.13G539.1";
13	Mikado_loci	exon	24822700	24823066	.	+	.	gene_id "mikado.13G539"; transcript_id "mikado.13G539.1"; ID "mikado.13G539.1.exon1";
13	Mikado_loci	exon	24823750	24824369	.	+	.	gene_id "mikado.13G539"; transcript_id "mikado.13G539.1"; ID "mikado.13G539.1.exon2";
13	Mikado_loci	CDS	24822750	24823066	.	+	0	gene_id "mikado.13G539"; transcript_id "mikado.13G539.1"; ID "mikado.13G539.1.CDS1";
13	Mikado_loci	CDS	24823750	24824131	.	+	1	gene_id "mikado.13G539"; transcript_id "mikado.13G539.1"; ID "mikado.13G539.1.CDS2";
13	Mikado_loci	five_prime_utr	24822700	24822749	.	+	.	gene_id "mikado.13G539"; transcript_id "mikado.13G539.1"; ID "mikado.13G539.1.five_prime_UTR1";
13	Mikado_loci	three_prime_utr	24824132	24824369	.	+	.	gene_id "mikado.13G539"; transcript_id "mikado.13G539.1"; ID "mikado.13G539.1.three_prime_UTR1";
13	Mikado_loci	gene	31545393	31548168	18	-	.	gene_id "mikado.13G725"; ID "mikado.13G725";
13	Mikado_loci	transcript	31545393	31548168	18	-	.	gene_id "mikado.13G725"; transcript_id "mikado.13G725.1"; ID "mikado.13G725.1";
13	Mikado_loci	exon	31545393	31546096	.	-	.	gene_id "mikado.13G725"; transcript_id "mikado.13G725.1"; ID "mikado.13G725.1.exon1";
13	Mikado_loci	exon	31546754	31546897	.	-	.	gene_id "mikado.13G725"; transcript_id "mikado.13G725.1"; ID "mikado.13G725.1.exon2";
13	Mikado_loci	exon	31547096	31547143	.	-	.	gene_id "mikado.13G725"; transcript_id "mikado.13G725.1"; ID "mikado.13G725.1.exon3";
13	Mikado_loci	exon	31547505	31548168	.	-	.	gene_id "mikado.13G725"; transcript_id "mikado.13G725.1"; ID "mikado.13G725.1.exon4";
13	Mikado_loci	CDS	31545983	31546096	.	-	0	gene_id "mikado.13G725"; transcript_id "mikado.13G725.1"; ID "mikado.13G725.1.CDS1";
13	Mikado_loci	CDS	31546754	31546897	.	-	0	gene_id "mikado.13G725"; transcript_id "mikado.13G725.1"; ID "mikado.13G725.1.CDS2";
13	Mikado_loci	CDS	31547096	31547143	.	-	0	gene_id "mikado.13G725"; transcript_id "mikado.13G725.1"; ID "mikado.13G725.1.CDS3";
13	Mikado_loci	CDS	31547505	31547630	.	-	0	gene_id "mikado.13G725"; transcript_id "mikado.13G725.1"; ID "mikado.13G725.1.CDS4";
13	Mikado_loci	five_prime_utr	31547631	31548168	.	-	.	gene_id "mikado.13G725"; transcript_id "mikado.13G725.1"; ID "mikado.13G725.1.five_prime_UTR1";
13	Mikado_loci	three_prime_utr	31545393	31545982	.	-	.	gene_id "mikado.13G725"; transcript_id "mikado.13G725.1"; ID "mikado.13G725.1.three_prime_UTR1";
13	Mikado_loci	gene	33079947	33086000	20	+	.	gene_id "mikado.13G766"; ID "mikado.13G766";
13	Mikado_loci	transcript	33079947	33086000	20	+	.	gene_id "mikado.13G766"; transcript_id "mikado.13G766.1"; ID "mikado.13G766.1";
13	Mikado_loci	exon	33079947	33080120	.	+	.	gene_id "mikado.13G766"; transcript_id "mikado.13G766.1"; ID "mikado.13G766.1.exon1";
13	Mikado_loci	exon	33080406	33080591	.	+	.	gene_id "mikado.13G766"; transcript_id "mikado.13G766.1"; ID "mikado.13G766.1.exon2";
13	Mikado_loci	exon	33081657	33081737	.	+	.	gene_id "mikado.13G766"; transcript_id "mikado.13G766.1"; ID "mikado.13G766.1.exon3";
13	Mikado_loci	exon	33082957	33083019	.	+	.	gene_id "mikado.13G766"; transcript_id "mikado.13G766.1"; ID "mikado.13G766.1.exon4";
13	Mikado_loci	exon	33085391	33086000	.	+	.	gene_id "mikado.13G766"; transcript_id "mikado.13G766.1"; ID "mikado.13G766.1.exon5";
13	Mikado_loci	CDS	33080099	33080120	.	+	0	gene_id "mikado.13G766"; transcript_id "mikado.13G766.1"; ID "mikado.13G766.1.CDS1";
13	Mikado_loci	CDS	33080406	33080591	.	+	2	gene_id "mikado.13G766"; transcript_id "mikado.13G766.1"; ID "mikado.13G766.1.CDS2";
13	Mikado_loci	CDS	33081657	33081737	.	+	2	gene_id "mikado.13G766"; transcript_id "mikado.13G766.1"; ID "mikado.13G766.1.CDS3";
13	Mikado_loci	CDS	33082957	33083019	.	+	2	gene_id "mikado.13G766"; transcript_id "mikado.13G766.1"; ID "mikado.13G766.1.CDS4";
13	Mikado_loci	CDS	33085391	33085398	.	+	2	gene_id "mikado.13G766"; transcript_id "mikado.13G766.1"; ID "mikado.13G766.1.CDS5";
13	Mikado_loci	five_prime_utr	33079947	33080098	.	+	.	gene_id "mikado.13G766"; transcript_id "mikado.13G766.1"; ID "mikado.13G766.1.five_prime_UTR1";
13	Mikado_loci	three_prime_utr	33085399	33086000	.	+	.	gene_id "mikado.13G766"; transcript_id "mikado.13G766.1"; ID "mikado.13G766.1.three_prime_UTR1";
13	Mikado_loci	gene	35334965	35338881	21	+	.	gene_id "mikado.13G808"; ID "mikado.13G808";
13	Mikado_loci	transcript	35334965	35338881	21	+	.	gene_id "mikado.13G808"; transcript_id "mikado.13G808.1"; ID "mikado.13G808.1";
13	Mikado_loci	exon	35334965	35335006	.	+	.	gene_id "mikado.13G808"; transcript_id "mikado.13G808.1"; ID "mikado.13G808.1.exon1";
13	Mikado_loci	exon	35336240	35338096	.	+	.	gene_id "mikado.13G808"; transcript_id "mikado.13G808.1"; ID "mikado.13G808.1.exon2";
13	Mikado_loci	exon	35338284	35338881	.	+	.	gene_id "mikado.13G808"; transcript_id "mikado.13G808.1"; ID "mikado.13G808.1.exon3";
13	Mikado_loci	CDS	35338094	35338096	.	+	0	gene_id "mikado.13G808"; transcript_id "mikado.13G808.1"; ID "mikado.13G808.1.CDS1";
13	Mikado_loci	CDS	35338284	35338841	.	+	0	gene_id "mikado.13G808"; transcript_id "mikado.13G808.1"; ID "mikado.13G808.1.CDS2";
13	Mikado_loci	five_prime_utr	35334965	35335006	.	+	.	gene_id "mikado.13G808"; transcript_id "mikado.13G808.1"; ID "mikado.13G808.1.five_prime_UTR1";
13	Mikado_loci	five_prime_utr	35336240	35338093	.	+	.	gene_id "mikado.13G808"; transcript_id "mikado.13G808.1"; ID "mikado.13G808.1.five_prime_UTR2";
13	Mikado_loci	three_prime_utr	35338842	35338881	.	+	.	gene_id "mikado.13G808"; transcript_id "mikado.13G808.1"; ID "mikado.13G808.1.three_prime_UTR1";
13	Mikado_loci	gene	40946532	40949921	17	-	.	gene_id "mikado.13G878"; ID "mikado.13G878";
13	Mikado_loci	transcript	40946532	40949921	17	-	.	gene_id "mikado.13G878"; transcript_id "mikado.13G878.1"; ID "mikado.13G878.1";
13	Mikado_loci	exon	40946532	40946956	.	-	.	gene_id "mikado.13G878"; transcript_id "mikado.13G878.1"; ID "mikado.13G878.1.exon1";
13	Mikado_loci	exon	40947093	40948016	.	-	.	gene_id "mikado.13G878"; transcript_id "mikado.13G878.1"; ID "mikado.13G878.1.exon2";
13	Mikado_loci	exon	40948972	40949921	.	-	.	gene_id "mikado.13G878"; transcript_id "mikado.13G878.1"; ID "mikado.13G878.1.exon3";
13	Mikado_loci	CDS	40947106	40948016	.	-	2	gene_id "mikado.13G878"; transcript_id "mikado.13G878.1"; ID "mikado.13G878.1.CDS1";
13	Mikado_loci	CDS	40948972	40948987	.	-	0	gene_id "mikado.13G878"; transcript_id "mikado.13G878.1"; ID "mikado.13G878.1.CDS2";
13	Mikado_loci	five_prime_utr	40948988	40949921	.	-	.	gene_id "mikado.13G878"; transcript_id "mikado.13G878.1"; ID "mikado.13G878.1.five_prime_UTR1";
13	Mikado_loci	three_prime_utr	40946532	40946956	.	-	.	gene_id "mikado.13G878"; transcript_id "mikado.13G878.1"; ID "mikado.13G878.1.three_prime_UTR1";
13	Mikado_loci	three_prime_utr	40947093	40947105	.	-	.	gene_id "mikado.13G878"; transcript_id "mikado.13G878.1"; ID "mikado.13G878.1.three_prime_UTR2";
13	Mikado_loci	gene	41503393	41518869	18	-	.	gene_id "mikado.13G888"; ID "mikado.13G888";
13	Mikado_loci	transcript	41503393	41518869	18	-	.	gene_id "mikado.13G888"; transcript_id "mikado.13G888.1"; ID "mikado.13G888.1";
13	Mikado_loci	exon	41503393	41503556	.	-	.	gene_id "mikado.13G888"; transcript_id "mikado.13G888.1"; ID "mikado.13G888.1.exon1";
13	Mikado_loci	exon	41512121	41512336	.	-	.	gene_id "mikado.13G888"; transcript_id "mikado.13G888.1"; ID "mikado.13G888.1.exon2";
13	Mikado_loci	exon	41512866	41512983	.	-	.	gene_id "mikado.13G888"; transcript_id "mikado.13G888.1"; ID "mikado.13G888.1.exon3";
13	Mikado_loci	exon	41513252	41513423	.	-	.	gene_id "mikado.13G888"; transcript_id "mikado.13G888.1"; ID "mikado.13G888.1.exon4";
13	Mikado_loci	exon	41514580	41514719	.	-	.	gene_id "mikado.13G888"; transcript_id "mikado.13G888.1"; ID "mikado.13G888.1.exon5";
13	Mikado_loci	exon	41516099	41516273	.	-	.	gene_id "mikado.13G888"; transcript_id "mikado.13G888.1"; ID "mikado.13G888.1.exon6";
13	Mikado_loci	exon	41518731	41518869	.	-	.	gene_id "mikado.13G888"; transcript_id "mikado.13G888.1"; ID "mikado.13G888.1.exon7";
13	Mikado_loci	CDS	41503538	41503556	.	-	1	gene_id "mikado.13G888"; transcript_id "mikado.13G888.1"; ID "mikado.13G888.1.CDS1";
13	Mikado_loci	CDS	41512121	41512336	.	-	1	gene_id "mikado.13G888"; transcript_id "mikado.13G888.1"; ID "mikado.13G888.1.CDS2";
13	Mikado_loci	CDS	41512866	41512983	.	-	2	gene_id "mikado.13G888"; transcript_id "mikado.13G888.1"; ID "mikado.13G888.1.CDS3";
13	Mikado_loci	CDS	41513252	41513423	.	-	0	gene_id "mikado.13G888"; transcript_id "mikado.13G888.1"; ID "mikado.13G888.1.CDS4";
13	Mikado_loci	CDS	41514580	41514719	.	-	2	gene_id "mikado.13G888"; transcript_id "mikado.13G888.1"; ID "mikado.13G888.1.CDS5";
13	Mikado_loci	CDS	41516099	41516258	.	-	0	gene_id "mikado.13G888"; transcript_id "mikado.13G888.1"; ID "mikado.13G888.1.CDS6";
13	Mikado_loci	five_prime_utr	41516259	41516273	.	-	.	gene_id "mikado.13G888"; transcript_id "mikado.13G888.1"; ID "mikado.13G888.1.five_prime_UTR1";
13	Mikado_loci	five_prime_utr	41518731	41518869	.	-	.	gene_id "mikado.13G888"; transcript_id "mikado.13G888.1"; ID "mikado.13G888.1.five_prime_UTR2";
13	Mikado_loci	three_prime_utr	41503393	41503537	.	-	.	gene_id "mikado.13G888"; transcript_id "mikado.13G888.1"; ID "mikado.13G888.1.three_prime_UTR1";
13	Mikado_loci	gene	42498052	42544141	18	-	.	gene_id "mikado.13G907"; ID "mikado.13G907";
13	Mikado_loci	transcript	42498052	42544141	18	-	.	gene_id "mikado.13G907"; transcript_id "mikado.13G907.1"; ID "mikado.13G907.1";
13	Mikado_loci	exon	42498052	42499041	.	-	.	gene_id "mikado.13G907"; transcript_id "mikado.13G907.1"; ID "mikado.13G907.1.exon1";
13	Mikado_loci	exon	42515033	42515140	.	-	.	gene_id "mikado.13G907"; transcript_id "mikado.13G907.1"; ID "mikado.13G907.1.exon2";
13	Mikado_loci	exon	42524988	42525091	.	-	.	gene_id "mikado.13G907"; transcript_id "mikado.13G907.1"; ID "mikado.13G907.1.exon3";
13	Mikado_loci	exon	42525676	42525847	.	-	.	gene_id "mikado.13G907"; transcript_id "mikado.13G907.1"; ID "mikado.13G907.1.exon4";
13	Mikado_loci	exon	42526118	42526247	.	-	.	gene_id "mikado.13G907"; transcript_id "mikado.13G907.1"; ID "mikado.13G907.1.exon5";
13	Mikado_loci	exon	42543394	42543557	.	-	.	gene_id "mikado.13G907"; transcript_id "mikado.13G907.1"; ID "mikado.13G907.1.exon6";
13	Mikado_loci	exon	42543984	42544141	.	-	.	gene_id "mikado.13G907"; transcript_id "mikado.13G907.1"; ID "mikado.13G907.1.exon7";
13	Mikado_loci	CDS	42498820	42499041	.	-	0	gene_id "mikado.13G907"; transcript_id "mikado.13G907.1"; ID "mikado.13G907.1.CDS1";
13	Mikado_loci	CDS	42515033	42515140	.	-	0	gene_id "mikado.13G907"; transcript_id "mikado.13G907.1"; ID "mikado.13G907.1.CDS2";
13	Mikado_loci	CDS	42524988	42525091	.	-	2	gene_id "mikado.13G907"; transcript_id "mikado.13G907.1"; ID "mikado.13G907.1.CDS3";
13	Mikado_loci	CDS	42525676	42525847	.	-	0	gene_id "mikado.13G907"; transcript_id "mikado.13G907.1"; ID "mikado.13G907.1.CDS4";
13	Mikado_loci	CDS	42526118	42526247	.	-	1	gene_id "mikado.13G907"; transcript_id "mikado.13G907.1"; ID "mikado.13G907.1.CDS5";
13	Mikado_loci	CDS	42543394	42543557	.	-	0	gene_id "mikado.13G907"; transcript_id "mikado.13G907.1"; ID "mikado.13G907.1.CDS6";
13	Mikado_loci	CDS	42543984	42544028	.	-	0	gene_id "mikado.13G907"; transcript_id "mikado.13G907.1"; ID "mikado.13G907.1.CDS7";
13	Mikado_loci	five_prime_utr	42544029	42544141	.	-	.	gene_id "mikado.13G907"; transcript_id "mikado.13G907.1"; ID "mikado.13G907.1.five_prime_UTR1";
13	Mikado_loci	three_prime_utr	42498052	42498819	.	-	.	gene_id "mikado.13G907"; transcript_id "mikado.13G907.1"; ID "mikado.13G907.1.three_prime_UTR1";
13	Mikado_loci	gene	46880839	46914209	17	-	.	gene_id "mikado.13G1013"; ID "mikado.13G1013";
13	Mikado_loci	transcript	46880839	46914209	17	-	.	gene_id "mikado.13G1013"; transcript_id "mikado.13G1013.1"; ID "mikado.13G1013.1";
13	Mikado_loci	exon	46880839	46880860	.	-	.	gene_id "mikado.13G1013"; transcript_id "mikado.13G1013.1"; ID "mikado.13G1013.1.exon1";
13	Mikado_loci	exon	46883674	46884561	.	-	.	gene_id "mikado.13G1013"; transcript_id "mikado.13G1013.1"; ID "mikado.13G1013.1.exon2";
13	Mikado_loci	exon	46914164	46914209	.	-	.	gene_id "mikado.13G1013"; transcript_id "mikado.13G1013.1"; ID "mikado.13G1013.1.exon3";
13	Mikado_loci	CDS	46883838	46884554	.	-	0	gene_id "mikado.13G1013"; transcript_id "mikado.13G1013.1"; ID "mikado.13G1013.1.CDS1";
13	Mikado_loci	five_prime_utr	46884555	46884561	.	-	.	gene_id "mikado.13G1013"; transcript_id "mikado.13G1013.1"; ID "mikado.13G1013.1.five_prime_UTR1";
13	Mikado_loci	five_prime_utr	46914164	46914209	.	-	.	gene_id "mikado.13G1013"; transcript_id "mikado.13G1013.1"; ID "mikado.13G1013.1.five_prime_UTR2";
13	Mikado_loci	three_prime_utr	46880839	46880860	.	-	.	gene_id "mikado.13G1013"; transcript_id "mikado.13G1013.1"; ID "mikado.13G1013.1.three_prime_UTR1";
13	Mikado_loci	three_prime_utr	46883674	46883837	.	-	.	gene_id "mikado.13G1013"; transcript_id "mikado.13G1013.1"; ID "mikado.13G1013.1.three_prime_UTR2";
13	Mikado_loci	gene	49220974	49227305	17	+	.	gene_id "mikado.13G1044"; ID "mikado.13G1044";
13	Mikado_loci	transcript	49220974	49227305	17	+	.	gene_id "mikado.13G1044"; transcript_id "mikado.13G1044.1"; ID "mikado.13G1044.1";
13	Mikado_loci	exon	49220974	49221077	.	+	.	gene_id "mikado.13G1044"; transcript_id "mikado.13G1044.1"; ID "mikado.13G1044.1.exon1";
13	Mikado_loci	exon	49224300	49224413	.	+	.	gene_id "mikado.13G1044"; transcript_id "mikado.13G1044.1"; ID "mikado.13G1044.1.exon2";
13	Mikado_loci	exon	49224519	49224742	.	+	.	gene_id "mikado.13G1044"; transcript_id "mikado.13G1044.1"; ID "mikado.13G1044.1.exon3";
13	Mikado_loci	exon	49224828	49224978	.	+	.	gene_id "mikado.13G1044"; transcript_id "mikado.13G1044.1"; ID "mikado.13G1044.1.exon4";
13	Mikado_loci	exon	49225140	49225859	.	+	.	gene_id "mikado.13G1044"; transcript_id "mikado.13G1044.1"; ID "mikado.13G1044.1.exon5";
13	Mikado_loci	exon	49226038	49227305	.	+	.	gene_id "mikado.13G1044"; transcript_id "mikado.13G1044.1"; ID "mikado.13G1044.1.exon6";
13	Mikado_loci	CDS	49224317	49224413	.	+	0	gene_id "mikado.13G1044"; transcript_id "mikado.13G1044.1"; ID "mikado.13G1044.1.CDS1";
13	Mikado_loci	CDS	49224519	49224742	.	+	2	gene_id "mikado.13G1044"; transcript_id "mikado.13G1044.1"; ID "mikado.13G1044.1.CDS2";
13	Mikado_loci	CDS	49224828	49224978	.	+	0	gene_id "mikado.13G1044"; transcript_id "mikado.13G1044.1"; ID "mikado.13G1044.1.CDS3";
13	Mikado_loci	CDS	49225140	49225579	.	+	2	gene_id "mikado.13G1044"; transcript_id "mikado.13G1044.1"; ID "mikado.13G1044.1.CDS4";
13	Mikado_loci	five_prime_utr	49220974	49221077	.	+	.	gene_id "mikado.13G1044"; transcript_id "mikado.13G1044.1"; ID "mikado.13G1044.1.five_prime_UTR1";
13	Mikado_loci	five_prime_utr	49224300	49224316	.	+	.	gene_id "mikado.13G1044"; transcript_id "mikado.13G1044.1"; ID "mikado.13G1044.1.five_prime_UTR2";
13	Mikado_loci	three_prime_utr	49225580	49225859	.	+	.	gene_id "mikado.13G1044"; transcript_id "mikado.13G1044.1"; ID "mikado.13G1044.1.three_prime_UTR1";
13	Mikado_loci	three_prime_utr	49226038	49227305	.	+	.	gene_id "mikado.13G1044"; transcript_id "mikado.13G1044.1"; ID "mikado.13G1044.1.three_prime_UTR2";
13	Mikado_loci	gene	49691484	49720146	17	-	.	gene_id "mikado.13G1068"; ID "mikado.13G1068";
13	Mikado_loci	transcript	49691484	49720146	16	-	.	gene_id "mikado.13G1068"; transcript_id "mikado.13G1068.2"; ID "mikado.13G1068.2";
13	Mikado_loci	exon	49691484	49692091	.	-	.	gene_id "mikado.13G1068"; transcript_id "mikado.13G1068.2"; ID "mikado.13G1068.2.exon1";
13	Mikado_loci	exon	49694720	49694776	.	-	.	gene_id "mikado.13G1068"; transcript_id "mikado.13G1068.2"; ID "mikado.13G1068.2.exon2";
13	Mikado_loci	exon	49695028	49695350	.	-	.	gene_id "mikado.13G1068"; transcript_id "mikado.13G1068.2"; ID "mikado.13G1068.2.exon3";
13	Mikado_loci	exon	49707235	49707464	.	-	.	gene_id "mikado.13G1068"; transcript_id "mikado.13G1068.2"; ID "mikado.13G1068.2.exon4";
13	Mikado_loci	exon	49708218	49708318	.	-	.	gene_id "mikado.13G1068"; transcript_id "mikado.13G1068.2"; ID "mikado.13G1068.2.exon5";
13	Mikado_loci	exon	49712636	49712781	.	-	.	gene_id "mikado.13G1068"; transcript_id "mikado.13G1068.2"; ID "mikado.13G1068.2.exon6";
13	Mikado_loci	exon	49713283	49713311	.	-	.	gene_id "mikado.13G1068"; transcript_id "mikado.13G1068.2"; ID "mikado.13G1068.2.exon7";
13	Mikado_loci	exon	49713417	49713604	.	-	.	gene_id "mikado.13G1068"; transcript_id "mikado.13G1068.2"; ID "mikado.13G1068.2.exon8";
13	Mikado_loci	exon	49714242	49714376	.	-	.	gene_id "mikado.13G1068"; transcript_id "mikado.13G1068.2"; ID "mikado.13G1068.2.exon9";
13	Mikado_loci	exon	49714514	49714656	.	-	.	gene_id "mikado.13G1068"; transcript_id "mikado.13G1068.2"; ID "mikado.13G1068.2.exon10";
13	Mikado_loci	exon	49714923	49714980	.	-	.	gene_id "mikado.13G1068"; transcript_id "mikado.13G1068.2"; ID "mikado.13G1068.2.exon11";
13	Mikado_loci	exon	49719969	49720001	.	-	.	gene_id "mikado.13G1068"; transcript_id "mikado.13G1068.2"; ID "mikado.13G1068.2.exon12";
13	Mikado_loci	exon	49720102	49720146	.	-	.	gene_id "mikado.13G1068"; transcript_id "mikado.13G1068.2"; ID "mikado.13G1068.2.exon13";
13	Mikado_loci	CDS	49691838	49692091	.	-	2	gene_id "mikado.13G1068"; transcript_id "mikado.13G1068.2"; ID "mikado.13G1068.2.CDS1";
13	Mikado_loci	CDS	49694720	49694776	.	-	2	gene_id "mikado.13G1068"; transcript_id "mikado.13G1068.2"; ID "mikado.13G1068.2.CDS2";
13	Mikado_loci	CDS	49695028	49695350	.	-	1	gene_id "mikado.13G1068"; transcript_id "mikado.13G1068.2"; ID "mikado.13G1068.2.CDS3";
13	Mikado_loci	CDS	49707235	49707464	.	-	0	gene_id "mikado.13G1068"; transcript_id "mikado.13G1068.2"; ID "mikado.13G1068.2.CDS4";
13	Mikado_loci	CDS	49708218	49708318	.	-	2	gene_id "mikado.13G1068"; transcript_id "mikado.13G1068.2"; ID "mikado.13G1068.2.CDS5";
13	Mikado_loci	CDS	49712636	49712781	.	-	1	gene_id "mikado.13G1068"; transcript_id "mikado.13G1068.2"; ID "mikado.13G1068.2.CDS6";
13	Mikado_loci	CDS	49713283	49713311	.	-	0	gene_id "mikado.13G1068"; transcript_id "mikado.13G1068.2"; ID "mikado.13G1068.2.CDS7";
13	Mikado_loci	CDS	49713417	49713604	.	-	2	gene_id "mikado.13G1068"; transcript_id "mikado.13G1068.2"; ID "mikado.13G1068.2.CDS8";
13	Mikado_loci	CDS	49714242	49714376	.	-	2	gene_id "mikado.13G1068"; transcript_id "mikado.13G1068.2"; ID "mikado.13G1068.2.CDS9";
13	Mikado_loci	CDS	49714514	49714656	.	-	1	gene_id "mikado.13G1068"; transcript_id "mikado.13G1068.2"; ID "mikado.13G1068.2.CDS10";
13	Mikado_loci	CDS	49714923	49714980	.	-	2	gene_id "mikado.13G1068"; transcript_id "mikado.13G1068.2"; ID "mikado.13G1068.2.CDS11";
13	Mikado_loci	CDS	49719969	49720001	.	-	2	gene_id "mikado.13G1068"; transcript_id "mikado.13G1068.2"; ID "mikado.13G1068.2.CDS12";
13	Mikado_loci	CDS	49720102	49720141	.	-	0	gene_id "mikado.13G1068"; transcript_id "mikado.13G1068.2"; ID "mikado.13G1068.2.CDS13";
13	Mikado_loci	five_prime_utr	49720142	49720146	.	-	.	gene_id "mikado.13G1068"; transcript_id "mikado.13G1068.2"; ID "mikado.13G1068.2.five_prime_UTR1";
13	Mikado_loci	three_prime_utr	49691484	49691837	.	-	.	gene_id "mikado.13G1068"; transcript_id "mikado.13G1068.2"; ID "mikado.13G1068.2.three_prime_UTR1";
13	Mikado_loci	gene	51254229	51259991	19	-	.	gene_id "mikado.13G1108"; ID "mikado.13G1108";
13	Mikado_loci	transcript	51254229	51259991	19	-	.	gene_id "mikado.13G1108"; transcript_id "mikado.13G1108.1"; ID "mikado.13G1108.1";
13	Mikado_loci	exon	51254229	51255029	.	-	.	gene_id "mikado.13G1108"; transcript_id "mikado.13G1108.1"; ID "mikado.13G1108.1.exon1";
13	Mikado_loci	exon	51255253	51255339	.	-	.	gene_id "mikado.13G1108"; transcript_id "mikado.13G1108.1"; ID "mikado.13G1108.1.exon2";
13	Mikado_loci	exon	51255648	51255705	.	-	.	gene_id "mikado.13G1108"; transcript_id "mikado.13G1108.1"; ID "mikado.13G1108.1.exon3";
13	Mikado_loci	exon	51255896	51256061	.	-	.	gene_id "mikado.13G1108"; transcript_id "mikado.13G1108.1"; ID "mikado.13G1108.1.exon4";
13	Mikado_loci	exon	51256215	51256446	.	-	.	gene_id "mikado.13G1108"; transcript_id "mikado.13G1108.1"; ID "mikado.13G1108.1.exon5";
13	Mikado_loci	exon	51258230	51258384	.	-	.	gene_id "mikado.13G1108"; transcript_id "mikado.13G1108.1"; ID "mikado.13G1108.1.exon6";
13	Mikado_loci	exon	51258568	51258624	.	-	.	gene_id "mikado.13G1108"; transcript_id "mikado.13G1108.1"; ID "mikado.13G1108.1.exon7";
13	Mikado_loci	exon	51259838	51259991	.	-	.	gene_id "mikado.13G1108"; transcript_id "mikado.13G1108.1"; ID "mikado.13G1108.1.exon8";
13	Mikado_loci	CDS	51254907	51255029	.	-	0	gene_id "mikado.13G1108"; transcript_id "mikado.13G1108.1"; ID "mikado.13G1108.1.CDS1";
13	Mikado_loci	CDS	51255253	51255339	.	-	0	gene_id "mikado.13G1108"; transcript_id "mikado.13G1108.1"; ID "mikado.13G1108.1.CDS2";
13	Mikado_loci	CDS	51255648	51255705	.	-	1	gene_id "mikado.13G1108"; transcript_id "mikado.13G1108.1"; ID "mikado.13G1108.1.CDS3";
13	Mikado_loci	CDS	51255896	51256061	.	-	2	gene_id "mikado.13G1108"; transcript_id "mikado.13G1108.1"; ID "mikado.13G1108.1.CDS4";
13	Mikado_loci	CDS	51256215	51256446	.	-	0	gene_id "mikado.13G1108"; transcript_id "mikado.13G1108.1"; ID "mikado.13G1108.1.CDS5";
13	Mikado_loci	CDS	51258230	51258384	.	-	2	gene_id "mikado.13G1108"; transcript_id "mikado.13G1108.1"; ID "mikado.13G1108.1.CDS6";
13	Mikado_loci	CDS	51258568	51258604	.	-	0	gene_id "mikado.13G1108"; transcript_id "mikado.13G1108.1"; ID "mikado.13G1108.1.CDS7";
13	Mikado_loci	five_prime_utr	51258605	51258624	.	-	.	gene_id "mikado.13G1108"; transcript_id "mikado.13G1108.1"; ID "mikado.13G1108.1.five_prime_UTR1";
13	Mikado_loci	five_prime_utr	51259838	51259991	.	-	.	gene_id "mikado.13G1108"; transcript_id "mikado.13G1108.1"; ID "mikado.13G1108.1.five_prime_UTR2";
13	Mikado_loci	three_prime_utr	51254229	51254906	.	-	.	gene_id "mikado.13G1108"; transcript_id "mikado.13G1108.1"; ID "mikado.13G1108.1.three_prime_UTR1";
13	Mikado_loci	transcript	51254229	51259991	12	-	.	gene_id "mikado.13G1108"; transcript_id "mikado.13G1108.2"; ID "mikado.13G1108.2";
13	Mikado_loci	exon	51254229	51255029	.	-	.	gene_id "mikado.13G1108"; transcript_id "mikado.13G1108.2"; ID "mikado.13G1108.2.exon1";
13	Mikado_loci	exon	51255253	51255339	.	-	.	gene_id "mikado.13G1108"; transcript_id "mikado.13G1108.2"; ID "mikado.13G1108.2.exon2";
13	Mikado_loci	exon	51255648	51255705	.	-	.	gene_id "mikado.13G1108"; transcript_id "mikado.13G1108.2"; ID "mikado.13G1108.2.exon3";
13	Mikado_loci	exon	51255896	51256061	.	-	.	gene_id "mikado.13G1108"; transcript_id "mikado.13G1108.2"; ID "mikado.13G1108.2.exon4";
13	Mikado_loci	exon	51256215	51256375	.	-	.	gene_id "mikado.13G1108"; transcript_id "mikado.13G1108.2"; ID "mikado.13G1108.2.exon5";
13	Mikado_loci	exon	51258230	51258384	.	-	.	gene_id "mikado.13G1108"; transcript_id "mikado.13G1108.2"; ID "mikado.13G1108.2.exon6";
13	Mikado_loci	exon	51258568	51258624	.	-	.	gene_id "mikado.13G1108"; transcript_id "mikado.13G1108.2"; ID "mikado.13G1108.2.exon7";
13	Mikado_loci	exon	51259838	51259991	.	-	.	gene_id "mikado.13G1108"; transcript_id "mikado.13G1108.2"; ID "mikado.13G1108.2.exon8";
13	Mikado_loci	CDS	51254907	51255029	.	-	0	gene_id "mikado.13G1108"; transcript_id "mikado.13G1108.2"; ID "mikado.13G1108.2.CDS1";
13	Mikado_loci	CDS	51255253	51255339	.	-	0	gene_id "mikado.13G1108"; transcript_id "mikado.13G1108.2"; ID "mikado.13G1108.2.CDS2";
13	Mikado_loci	CDS	51255648	51255705	.	-	1	gene_id "mikado.13G1108"; transcript_id "mikado.13G1108.2"; ID "mikado.13G1108.2.CDS3";
13	Mikado_loci	CDS	51255896	51256061	.	-	2	gene_id "mikado.13G1108"; transcript_id "mikado.13G1108.2"; ID "mikado.13G1108.2.CDS4";
13	Mikado_loci	CDS	51256215	51256375	.	-	1	gene_id "mikado.13G1108"; transcript_id "mikado.13G1108.2"; ID "mikado.13G1108.2.CDS5";
13	Mikado_loci	CDS	51258230	51258315	.	-	0	gene_id "mikado.13G1108"; transcript_id "mikado.13G1108.2"; ID "mikado.13G1108.2.CDS6";
13	Mikado_loci	five_prime_utr	51258316	51258384	.	-	.	gene_id "mikado.13G1108"; transcript_id "mikado.13G1108.2"; ID "mikado.13G1108.2.five_prime_UTR1";
13	Mikado_loci	five_prime_utr	51258568	51258624	.	-	.	gene_id "mikado.13G1108"; transcript_id "mikado.13G1108.2"; ID "mikado.13G1108.2.five_prime_UTR2";
13	Mikado_loci	five_prime_utr	51259838	51259991	.	-	.	gene_id "mikado.13G1108"; transcript_id "mikado.13G1108.2"; ID "mikado.13G1108.2.five_prime_UTR3";
13	Mikado_loci	three_prime_utr	51254229	51254906	.	-	.	gene_id "mikado.13G1108"; transcript_id "mikado.13G1108.2"; ID "mikado.13G1108.2.three_prime_UTR1";
13	Mikado_loci	gene	52668692	52671268	17	-	.	gene_id "mikado.13G1142"; ID "mikado.13G1142";
13	Mikado_loci	transcript	52668692	52671268	17	-	.	gene_id "mikado.13G1142"; transcript_id "mikado.13G1142.1"; ID "mikado.13G1142.1";
13	Mikado_loci	exon	52668692	52668973	.	-	.	gene_id "mikado.13G1142"; transcript_id "mikado.13G1142.1"; ID "mikado.13G1142.1.exon1";
13	Mikado_loci	exon	52670911	52671268	.	-	.	gene_id "mikado.13G1142"; transcript_id "mikado.13G1142.1"; ID "mikado.13G1142.1.exon2";
13	Mikado_loci	CDS	52668743	52668973	.	-	0	gene_id "mikado.13G1142"; transcript_id "mikado.13G1142.1"; ID "mikado.13G1142.1.CDS1";
13	Mikado_loci	CDS	52670911	52671081	.	-	0	gene_id "mikado.13G1142"; transcript_id "mikado.13G1142.1"; ID "mikado.13G1142.1.CDS2";
13	Mikado_loci	five_prime_utr	52671082	52671268	.	-	.	gene_id "mikado.13G1142"; transcript_id "mikado.13G1142.1"; ID "mikado.13G1142.1.five_prime_UTR1";
13	Mikado_loci	three_prime_utr	52668692	52668742	.	-	.	gene_id "mikado.13G1142"; transcript_id "mikado.13G1142.1"; ID "mikado.13G1142.1.three_prime_UTR1";
13	Mikado_loci	gene	52962309	52966221	18	-	.	gene_id "mikado.13G1147"; ID "mikado.13G1147";
13	Mikado_loci	transcript	52962309	52966221	18	-	.	gene_id "mikado.13G1147"; transcript_id "mikado.13G1147.1"; ID "mikado.13G1147.1";
13	Mikado_loci	exon	52962309	52962556	.	-	.	gene_id "mikado.13G1147"; transcript_id "mikado.13G1147.1"; ID "mikado.13G1147.1.exon1";
13	Mikado_loci	exon	52962889	52963003	.	-	.	gene_id "mikado.13G1147"; transcript_id "mikado.13G1147.1"; ID "mikado.13G1147.1.exon2";
13	Mikado_loci	exon	52963464	52963588	.	-	.	gene_id "mikado.13G1147"; transcript_id "mikado.13G1147.1"; ID "mikado.13G1147.1.exon3";
13	Mikado_loci	exon	52963752	52963903	.	-	.	gene_id "mikado.13G1147"; transcript_id "mikado.13G1147.1"; ID "mikado.13G1147.1.exon4";
13	Mikado_loci	exon	52965013	52966221	.	-	.	gene_id "mikado.13G1147"; transcript_id "mikado.13G1147.1"; ID "mikado.13G1147.1.exon5";
13	Mikado_loci	CDS	52962431	52962556	.	-	0	gene_id "mikado.13G1147"; transcript_id "mikado.13G1147.1"; ID "mikado.13G1147.1.CDS1";
13	Mikado_loci	CDS	52962889	52963003	.	-	1	gene_id "mikado.13G1147"; transcript_id "mikado.13G1147.1"; ID "mikado.13G1147.1.CDS2";
13	Mikado_loci	CDS	52963464	52963588	.	-	0	gene_id "mikado.13G1147"; transcript_id "mikado.13G1147.1"; ID "mikado.13G1147.1.CDS3";
13	Mikado_loci	CDS	52963752	52963903	.	-	2	gene_id "mikado.13G1147"; transcript_id "mikado.13G1147.1"; ID "mikado.13G1147.1.CDS4";
13	Mikado_loci	CDS	52965013	52966006	.	-	0	gene_id "mikado.13G1147"; transcript_id "mikado.13G1147.1"; ID "mikado.13G1147.1.CDS5";
13	Mikado_loci	five_prime_utr	52966007	52966221	.	-	.	gene_id "mikado.13G1147"; transcript_id "mikado.13G1147.1"; ID "mikado.13G1147.1.five_prime_UTR1";
13	Mikado_loci	three_prime_utr	52962309	52962430	.	-	.	gene_id "mikado.13G1147"; transcript_id "mikado.13G1147.1"; ID "mikado.13G1147.1.three_prime_UTR1";
13	Mikado_loci	gene	54067615	54073048	20	+	.	gene_id "mikado.13G1187"; ID "mikado.13G1187";
13	Mikado_loci	transcript	54067615	54073048	20	+	.	gene_id "mikado.13G1187"; transcript_id "mikado.13G1187.1"; ID "mikado.13G1187.1";
13	Mikado_loci	exon	54067615	54067737	.	+	.	gene_id "mikado.13G1187"; transcript_id "mikado.13G1187.1"; ID "mikado.13G1187.1.exon1";
13	Mikado_loci	exon	54067897	54068343	.	+	.	gene_id "mikado.13G1187"; transcript_id "mikado.13G1187.1"; ID "mikado.13G1187.1.exon2";
13	Mikado_loci	exon	54068494	54068580	.	+	.	gene_id "mikado.13G1187"; transcript_id "mikado.13G1187.1"; ID "mikado.13G1187.1.exon3";
13	Mikado_loci	exon	54068757	54068840	.	+	.	gene_id "mikado.13G1187"; transcript_id "mikado.13G1187.1"; ID "mikado.13G1187.1.exon4";
13	Mikado_loci	exon	54068945	54069028	.	+	.	gene_id "mikado.13G1187"; transcript_id "mikado.13G1187.1"; ID "mikado.13G1187.1.exon5";
13	Mikado_loci	exon	54069281	54069364	.	+	.	gene_id "mikado.13G1187"; transcript_id "mikado.13G1187.1"; ID "mikado.13G1187.1.exon6";
13	Mikado_loci	exon	54072024	54073048	.	+	.	gene_id "mikado.13G1187"; transcript_id "mikado.13G1187.1"; ID "mikado.13G1187.1.exon7";
13	Mikado_loci	CDS	54067721	54067737	.	+	0	gene_id "mikado.13G1187"; transcript_id "mikado.13G1187.1"; ID "mikado.13G1187.1.CDS1";
13	Mikado_loci	CDS	54067897	54068343	.	+	1	gene_id "mikado.13G1187"; transcript_id "mikado.13G1187.1"; ID "mikado.13G1187.1.CDS2";
13	Mikado_loci	CDS	54068494	54068580	.	+	1	gene_id "mikado.13G1187"; transcript_id "mikado.13G1187.1"; ID "mikado.13G1187.1.CDS3";
13	Mikado_loci	CDS	54068757	54068840	.	+	1	gene_id "mikado.13G1187"; transcript_id "mikado.13G1187.1"; ID "mikado.13G1187.1.CDS4";
13	Mikado_loci	CDS	54068945	54069028	.	+	1	gene_id "mikado.13G1187"; transcript_id "mikado.13G1187.1"; ID "mikado.13G1187.1.CDS5";
13	Mikado_loci	CDS	54069281	54069364	.	+	1	gene_id "mikado.13G1187"; transcript_id "mikado.13G1187.1"; ID "mikado.13G1187.1.CDS6";
13	Mikado_loci	CDS	54072024	54072117	.	+	1	gene_id "mikado.13G1187"; transcript_id "mikado.13G1187.1"; ID "mikado.13G1187.1.CDS7";
13	Mikado_loci	five_prime_utr	54067615	54067720	.	+	.	gene_id "mikado.13G1187"; transcript_id "mikado.13G1187.1"; ID "mikado.13G1187.1.five_prime_UTR1";
13	Mikado_loci	three_prime_utr	54072118	54073048	.	+	.	gene_id "mikado.13G1187"; transcript_id "mikado.13G1187.1"; ID "mikado.13G1187.1.three_prime_UTR1";
13	Mikado_loci	gene	54506148	54508161	20	+	.	gene_id "mikado.13G1200"; ID "mikado.13G1200";
13	Mikado_loci	transcript	54506148	54508161	20	+	.	gene_id "mikado.13G1200"; transcript_id "mikado.13G1200.1"; ID "mikado.13G1200.1";
13	Mikado_loci	exon	54506148	54506265	.	+	.	gene_id "mikado.13G1200"; transcript_id "mikado.13G1200.1"; ID "mikado.13G1200.1.exon1";
13	Mikado_loci	exon	54506751	54506851	.	+	.	gene_id "mikado.13G1200"; transcript_id "mikado.13G1200.1"; ID "mikado.13G1200.1.exon2";
13	Mikado_loci	exon	54507003	54507227	.	+	.	gene_id "mikado.13G1200"; transcript_id "mikado.13G1200.1"; ID "mikado.13G1200.1.exon3";
13	Mikado_loci	exon	54507892	54508161	.	+	.	gene_id "mikado.13G1200"; transcript_id "mikado.13G1200.1"; ID "mikado.13G1200.1.exon4";
13	Mikado_loci	CDS	54506244	54506265	.	+	0	gene_id "mikado.13G1200"; transcript_id "mikado.13G1200.1"; ID "mikado.13G1200.1.CDS1";
13	Mikado_loci	CDS	54506751	54506851	.	+	2	gene_id "mikado.13G1200"; transcript_id "mikado.13G1200.1"; ID "mikado.13G1200.1.CDS2";
13	Mikado_loci	CDS	54507003	54507227	.	+	0	gene_id "mikado.13G1200"; transcript_id "mikado.13G1200.1"; ID "mikado.13G1200.1.CDS3";
13	Mikado_loci	CDS	54507892	54507918	.	+	0	gene_id "mikado.13G1200"; transcript_id "mikado.13G1200.1"; ID "mikado.13G1200.1.CDS4";
13	Mikado_loci	five_prime_utr	54506148	54506243	.	+	.	gene_id "mikado.13G1200"; transcript_id "mikado.13G1200.1"; ID "mikado.13G1200.1.five_prime_UTR1";
13	Mikado_loci	three_prime_utr	54507919	54508161	.	+	.	gene_id "mikado.13G1200"; transcript_id "mikado.13G1200.1"; ID "mikado.13G1200.1.three_prime_UTR1";
13	Mikado_loci	gene	55162862	55524410	17	+	.	gene_id "mikado.13G1215"; ID "mikado.13G1215";
13	Mikado_loci	transcript	55162862	55524410	17	+	.	gene_id "mikado.13G1215"; transcript_id "mikado.13G1215.1"; ID "mikado.13G1215.1";
13	Mikado_loci	exon	55162862	55163084	.	+	.	gene_id "mikado.13G1215"; transcript_id "mikado.13G1215.1"; ID "mikado.13G1215.1.exon1";
13	Mikado_loci	exon	55163153	55165070	.	+	.	gene_id "mikado.13G1215"; transcript_id "mikado.13G1215.1"; ID "mikado.13G1215.1.exon2";
13	Mikado_loci	exon	55166405	55166434	.	+	.	gene_id "mikado.13G1215"; transcript_id "mikado.13G1215.1"; ID "mikado.13G1215.1.exon3";
13	Mikado_loci	exon	55374567	55374607	.	+	.	gene_id "mikado.13G1215"; transcript_id "mikado.13G1215.1"; ID "mikado.13G1215.1.exon4";
13	Mikado_loci	exon	55467127	55467233	.	+	.	gene_id "mikado.13G1215"; transcript_id "mikado.13G1215.1"; ID "mikado.13G1215.1.exon5";
13	Mikado_loci	exon	55524229	55524263	.	+	.	gene_id "mikado.13G1215"; transcript_id "mikado.13G1215.1"; ID "mikado.13G1215.1.exon6";
13	Mikado_loci	exon	55524367	55524410	.	+	.	gene_id "mikado.13G1215"; transcript_id "mikado.13G1215.1"; ID "mikado.13G1215.1.exon7";
13	Mikado_loci	CDS	55163709	55164407	.	+	0	gene_id "mikado.13G1215"; transcript_id "mikado.13G1215.1"; ID "mikado.13G1215.1.CDS1";
13	Mikado_loci	five_prime_utr	55162862	55163084	.	+	.	gene_id "mikado.13G1215"; transcript_id "mikado.13G1215.1"; ID "mikado.13G1215.1.five_prime_UTR1";
13	Mikado_loci	five_prime_utr	55163153	55163708	.	+	.	gene_id "mikado.13G1215"; transcript_id "mikado.13G1215.1"; ID "mikado.13G1215.1.five_prime_UTR2";
13	Mikado_loci	three_prime_utr	55164408	55165070	.	+	.	gene_id "mikado.13G1215"; transcript_id "mikado.13G1215.1"; ID "mikado.13G1215.1.three_prime_UTR1";
13	Mikado_loci	three_prime_utr	55166405	55166434	.	+	.	gene_id "mikado.13G1215"; transcript_id "mikado.13G1215.1"; ID "mikado.13G1215.1.three_prime_UTR2";
13	Mikado_loci	three_prime_utr	55374567	55374607	.	+	.	gene_id "mikado.13G1215"; transcript_id "mikado.13G1215.1"; ID "mikado.13G1215.1.three_prime_UTR3";
13	Mikado_loci	three_prime_utr	55467127	55467233	.	+	.	gene_id "mikado.13G1215"; transcript_id "mikado.13G1215.1"; ID "mikado.13G1215.1.three_prime_UTR4";
13	Mikado_loci	three_prime_utr	55524229	55524263	.	+	.	gene_id "mikado.13G1215"; transcript_id "mikado.13G1215.1"; ID "mikado.13G1215.1.three_prime_UTR5";
13	Mikado_loci	three_prime_utr	55524367	55524410	.	+	.	gene_id "mikado.13G1215"; transcript_id "mikado.13G1215.1"; ID "mikado.13G1215.1.three_prime_UTR6";
13	Mikado_loci	gene	56640088	56663313	18	+	.	gene_id "mikado.13G1238"; ID "mikado.13G1238";
13	Mikado_loci	transcript	56640088	56663313	18	+	.	gene_id "mikado.13G1238"; transcript_id "mikado.13G1238.1"; ID "mikado.13G1238.1";
13	Mikado_loci	exon	56640088	56640437	.	+	.	gene_id "mikado.13G1238"; transcript_id "mikado.13G1238.1"; ID "mikado.13G1238.1.exon1";
13	Mikado_loci	exon	56645042	56645129	.	+	.	gene_id "mikado.13G1238"; transcript_id "mikado.13G1238.1"; ID "mikado.13G1238.1.exon2";
13	Mikado_loci	exon	56645298	56645370	.	+	.	gene_id "mikado.13G1238"; transcript_id "mikado.13G1238.1"; ID "mikado.13G1238.1.exon3";
13	Mikado_loci	exon	56648065	56648147	.	+	.	gene_id "mikado.13G1238"; transcript_id "mikado.13G1238.1"; ID "mikado.13G1238.1.exon4";
13	Mikado_loci	exon	56651823	56651994	.	+	.	gene_id "mikado.13G1238"; transcript_id "mikado.13G1238.1"; ID "mikado.13G1238.1.exon5";
13	Mikado_loci	exon	56654076	56654741	.	+	.	gene_id "mikado.13G1238"; transcript_id "mikado.13G1238.1"; ID "mikado.13G1238.1.exon6";
13	Mikado_loci	exon	56654924	56655274	.	+	.	gene_id "mikado.13G1238"; transcript_id "mikado.13G1238.1"; ID "mikado.13G1238.1.exon7";
13	Mikado_loci	exon	56655404	56655535	.	+	.	gene_id "mikado.13G1238"; transcript_id "mikado.13G1238.1"; ID "mikado.13G1238.1.exon8";
13	Mikado_loci	exon	56662593	56663313	.	+	.	gene_id "mikado.13G1238"; transcript_id "mikado.13G1238.1"; ID "mikado.13G1238.1.exon9";
13	Mikado_loci	CDS	56648106	56648147	.	+	0	gene_id "mikado.13G1238"; transcript_id "mikado.13G1238.1"; ID "mikado.13G1238.1.CDS1";
13	Mikado_loci	CDS	56651823	56651994	.	+	0	gene_id "mikado.13G1238"; transcript_id "mikado.13G1238.1"; ID "mikado.13G1238.1.CDS2";
13	Mikado_loci	CDS	56654076	56654741	.	+	2	gene_id "mikado.13G1238"; transcript_id "mikado.13G1238.1"; ID "mikado.13G1238.1.CDS3";
13	Mikado_loci	CDS	56654924	56655274	.	+	2	gene_id "mikado.13G1238"; transcript_id "mikado.13G1238.1"; ID "mikado.13G1238.1.CDS4";
13	Mikado_loci	CDS	56655404	56655535	.	+	2	gene_id "mikado.13G1238"; transcript_id "mikado.13G1238.1"; ID "mikado.13G1238.1.CDS5";
13	Mikado_loci	CDS	56662593	56663008	.	+	2	gene_id "mikado.13G1238"; transcript_id "mikado.13G1238.1"; ID "mikado.13G1238.1.CDS6";
13	Mikado_loci	five_prime_utr	56640088	56640437	.	+	.	gene_id "mikado.13G1238"; transcript_id "mikado.13G1238.1"; ID "mikado.13G1238.1.five_prime_UTR1";
13	Mikado_loci	five_prime_utr	56645042	56645129	.	+	.	gene_id "mikado.13G1238"; transcript_id "mikado.13G1238.1"; ID "mikado.13G1238.1.five_prime_UTR2";
13	Mikado_loci	five_prime_utr	56645298	56645370	.	+	.	gene_id "mikado.13G1238"; transcript_id "mikado.13G1238.1"; ID "mikado.13G1238.1.five_prime_UTR3";
13	Mikado_loci	five_prime_utr	56648065	56648105	.	+	.	gene_id "mikado.13G1238"; transcript_id "mikado.13G1238.1"; ID "mikado.13G1238.1.five_prime_UTR4";
13	Mikado_loci	three_prime_utr	56663009	56663313	.	+	.	gene_id "mikado.13G1238"; transcript_id "mikado.13G1238.1"; ID "mikado.13G1238.1.three_prime_UTR1";
13	Mikado_loci	gene	61413298	61414941	18	-	.	gene_id "mikado.13G1431"; ID "mikado.13G1431";
13	Mikado_loci	transcript	61413298	61414941	18	-	.	gene_id "mikado.13G1431"; transcript_id "mikado.13G1431.1"; ID "mikado.13G1431.1";
13	Mikado_loci	exon	61413298	61413779	.	-	.	gene_id "mikado.13G1431"; transcript_id "mikado.13G1431.1"; ID "mikado.13G1431.1.exon1";
13	Mikado_loci	exon	61414137	61414235	.	-	.	gene_id "mikado.13G1431"; transcript_id "mikado.13G1431.1"; ID "mikado.13G1431.1.exon2";
13	Mikado_loci	exon	61414857	61414941	.	-	.	gene_id "mikado.13G1431"; transcript_id "mikado.13G1431.1"; ID "mikado.13G1431.1.exon3";
13	Mikado_loci	CDS	61413622	61413779	.	-	2	gene_id "mikado.13G1431"; transcript_id "mikado.13G1431.1"; ID "mikado.13G1431.1.CDS1";
13	Mikado_loci	CDS	61414137	61414235	.	-	2	gene_id "mikado.13G1431"; transcript_id "mikado.13G1431.1"; ID "mikado.13G1431.1.CDS2";
13	Mikado_loci	CDS	61414857	61414932	.	-	0	gene_id "mikado.13G1431"; transcript_id "mikado.13G1431.1"; ID "mikado.13G1431.1.CDS3";
13	Mikado_loci	five_prime_utr	61414933	61414941	.	-	.	gene_id "mikado.13G1431"; transcript_id "mikado.13G1431.1"; ID "mikado.13G1431.1.five_prime_UTR1";
13	Mikado_loci	three_prime_utr	61413298	61413621	.	-	.	gene_id "mikado.13G1431"; transcript_id "mikado.13G1431.1"; ID "mikado.13G1431.1.three_prime_UTR1";
13	Mikado_loci	gene	64270597	64271880	17	+	.	gene_id "mikado.13G1500"; ID "mikado.13G1500";
13	Mikado_loci	transcript	64270597	64271880	17	+	.	gene_id "mikado.13G1500"; transcript_id "mikado.13G1500.1"; ID "mikado.13G1500.1";
13	Mikado_loci	exon	64270597	64270909	.	+	.	gene_id "mikado.13G1500"; transcript_id "mikado.13G1500.1"; ID "mikado.13G1500.1.exon1";
13	Mikado_loci	exon	64271666	64271880	.	+	.	gene_id "mikado.13G1500"; transcript_id "mikado.13G1500.1"; ID "mikado.13G1500.1.exon2";
13	Mikado_loci	CDS	64270652	64270909	.	+	0	gene_id "mikado.13G1500"; transcript_id "mikado.13G1500.1"; ID "mikado.13G1500.1.CDS1";
13	Mikado_loci	CDS	64271666	64271878	.	+	0	gene_id "mikado.13G1500"; transcript_id "mikado.13G1500.1"; ID "mikado.13G1500.1.CDS2";
13	Mikado_loci	five_prime_utr	64270597	64270651	.	+	.	gene_id "mikado.13G1500"; transcript_id "mikado.13G1500.1"; ID "mikado.13G1500.1.five_prime_UTR1";
13	Mikado_loci	three_prime_utr	64271879	64271880	.	+	.	gene_id "mikado.13G1500"; transcript_id "mikado.13G1500.1"; ID "mikado.13G1500.1.three_prime_UTR1";
13	Mikado_loci	gene	64608865	64612737	20	+	.	gene_id "mikado.13G1507"; ID "mikado.13G1507";
13	Mikado_loci	transcript	64608865	64612737	20	+	.	gene_id "mikado.13G1507"; transcript_id "mikado.13G1507.1"; ID "mikado.13G1507.1";
13	Mikado_loci	exon	64608865	64609037	.	+	.	gene_id "mikado.13G1507"; transcript_id "mikado.13G1507.1"; ID "mikado.13G1507.1.exon1";
13	Mikado_loci	exon	64609327	64609511	.	+	.	gene_id "mikado.13G1507"; transcript_id "mikado.13G1507.1"; ID "mikado.13G1507.1.exon2";
13	Mikado_loci	exon	64609697	64609871	.	+	.	gene_id "mikado.13G1507"; transcript_id "mikado.13G1507.1"; ID "mikado.13G1507.1.exon3";
13	Mikado_loci	exon	64610295	64610390	.	+	.	gene_id "mikado.13G1507"; transcript_id "mikado.13G1507.1"; ID "mikado.13G1507.1.exon4";
13	Mikado_loci	exon	64611241	64611309	.	+	.	gene_id "mikado.13G1507"; transcript_id "mikado.13G1507.1"; ID "mikado.13G1507.1.exon5";
13	Mikado_loci	exon	64611575	64611601	.	+	.	gene_id "mikado.13G1507"; transcript_id "mikado.13G1507.1"; ID "mikado.13G1507.1.exon6";
13	Mikado_loci	exon	64611719	64611925	.	+	.	gene_id "mikado.13G1507"; transcript_id "mikado.13G1507.1"; ID "mikado.13G1507.1.exon7";
13	Mikado_loci	exon	64612060	64612107	.	+	.	gene_id "mikado.13G1507"; transcript_id "mikado.13G1507.1"; ID "mikado.13G1507.1.exon8";
13	Mikado_loci	exon	64612199	64612312	.	+	.	gene_id "mikado.13G1507"; transcript_id "mikado.13G1507.1"; ID "mikado.13G1507.1.exon9";
13	Mikado_loci	exon	64612408	64612437	.	+	.	gene_id "mikado.13G1507"; transcript_id "mikado.13G1507.1"; ID "mikado.13G1507.1.exon10";
13	Mikado_loci	exon	64612533	64612737	.	+	.	gene_id "mikado.13G1507"; transcript_id "mikado.13G1507.1"; ID "mikado.13G1507.1.exon11";
13	Mikado_loci	CDS	64608968	64609037	.	+	0	gene_id "mikado.13G1507"; transcript_id "mikado.13G1507.1"; ID "mikado.13G1507.1.CDS1";
13	Mikado_loci	CDS	64609327	64609511	.	+	2	gene_id "mikado.13G1507"; transcript_id "mikado.13G1507.1"; ID "mikado.13G1507.1.CDS2";
13	Mikado_loci	CDS	64609697	64609871	.	+	0	gene_id "mikado.13G1507"; transcript_id "mikado.13G1507.1"; ID "mikado.13G1507.1.CDS3";
13	Mikado_loci	CDS	64610295	64610390	.	+	2	gene_id "mikado.13G1507"; transcript_id "mikado.13G1507.1"; ID "mikado.13G1507.1.CDS4";
13	Mikado_loci	CDS	64611241	64611309	.	+	2	gene_id "mikado.13G1507"; transcript_id "mikado.13G1507.1"; ID "mikado.13G1507.1.CDS5";
13	Mikado_loci	CDS	64611575	64611601	.	+	2	gene_id "mikado.13G1507"; transcript_id "mikado.13G1507.1"; ID "mikado.13G1507.1.CDS6";
13	Mikado_loci	CDS	64611719	64611925	.	+	2	gene_id "mikado.13G1507"; transcript_id "mikado.13G1507.1"; ID "mikado.13G1507.1.CDS7";
13	Mikado_loci	CDS	64612060	64612107	.	+	2	gene_id "mikado.13G1507"; transcript_id "mikado.13G1507.1"; ID "mikado.13G1507.1.CDS8";
13	Mikado_loci	CDS	64612199	64612312	.	+	2	gene_id "mikado.13G1507"; transcript_id "mikado.13G1507.1"; ID "mikado.13G1507.1.CDS9";
13	Mikado_loci	CDS	64612408	64612437	.	+	2	gene_id "mikado.13G1507"; transcript_id "mikado.13G1507.1"; ID "mikado.13G1507.1.CDS10";
13	Mikado_loci	CDS	64612533	64612588	.	+	2	gene_id "mikado.13G1507"; transcript_id "mikado.13G1507.1"; ID "mikado.13G1507.1.CDS11";
13	Mikado_loci	five_prime_utr	64608865	64608967	.	+	.	gene_id "mikado.13G1507"; transcript_id "mikado.13G1507.1"; ID "mikado.13G1507.1.five_prime_UTR1";
13	Mikado_loci	three_prime_utr	64612589	64612737	.	+	.	gene_id "mikado.13G1507"; transcript_id "mikado.13G1507.1"; ID "mikado.13G1507.1.three_prime_UTR1";
13	Mikado_loci	gene	65166143	65168702	16	+	.	gene_id "mikado.13G1521"; ID "mikado.13G1521";
13	Mikado_loci	transcript	65166143	65168702	16	+	.	gene_id "mikado.13G1521"; transcript_id "mikado.13G1521.1"; ID "mikado.13G1521.1";
13	Mikado_loci	exon	65166143	65166545	.	+	.	gene_id "mikado.13G1521"; transcript_id "mikado.13G1521.1"; ID "mikado.13G1521.1.exon1";
13	Mikado_loci	exon	65166728	65166800	.	+	.	gene_id "mikado.13G1521"; transcript_id "mikado.13G1521.1"; ID "mikado.13G1521.1.exon2";
13	Mikado_loci	exon	65167536	65167630	.	+	.	gene_id "mikado.13G1521"; transcript_id "mikado.13G1521.1"; ID "mikado.13G1521.1.exon3";
13	Mikado_loci	exon	65167746	65167789	.	+	.	gene_id "mikado.13G1521"; transcript_id "mikado.13G1521.1"; ID "mikado.13G1521.1.exon4";
13	Mikado_loci	exon	65167966	65168122	.	+	.	gene_id "mikado.13G1521"; transcript_id "mikado.13G1521.1"; ID "mikado.13G1521.1.exon5";
13	Mikado_loci	exon	65168466	65168702	.	+	.	gene_id "mikado.13G1521"; transcript_id "mikado.13G1521.1"; ID "mikado.13G1521.1.exon6";
13	Mikado_loci	CDS	65166771	65166800	.	+	0	gene_id "mikado.13G1521"; transcript_id "mikado.13G1521.1"; ID "mikado.13G1521.1.CDS1";
13	Mikado_loci	CDS	65167536	65167630	.	+	0	gene_id "mikado.13G1521"; transcript_id "mikado.13G1521.1"; ID "mikado.13G1521.1.CDS2";
13	Mikado_loci	CDS	65167746	65167789	.	+	1	gene_id "mikado.13G1521"; transcript_id "mikado.13G1521.1"; ID "mikado.13G1521.1.CDS3";
13	Mikado_loci	CDS	65167966	65168120	.	+	2	gene_id "mikado.13G1521"; transcript_id "mikado.13G1521.1"; ID "mikado.13G1521.1.CDS4";
13	Mikado_loci	five_prime_utr	65166143	65166545	.	+	.	gene_id "mikado.13G1521"; transcript_id "mikado.13G1521.1"; ID "mikado.13G1521.1.five_prime_UTR1";
13	Mikado_loci	five_prime_utr	65166728	65166770	.	+	.	gene_id "mikado.13G1521"; transcript_id "mikado.13G1521.1"; ID "mikado.13G1521.1.five_prime_UTR2";
13	Mikado_loci	three_prime_utr	65168121	65168122	.	+	.	gene_id "mikado.13G1521"; transcript_id "mikado.13G1521.1"; ID "mikado.13G1521.1.three_prime_UTR1";
13	Mikado_loci	three_prime_utr	65168466	65168702	.	+	.	gene_id "mikado.13G1521"; transcript_id "mikado.13G1521.1"; ID "mikado.13G1521.1.three_prime_UTR2";
13	Mikado_loci	transcript	65166143	65168702	15	+	.	gene_id "mikado.13G1521"; transcript_id "mikado.13G1521.2"; ID "mikado.13G1521.2";
13	Mikado_loci	exon	65166143	65166545	.	+	.	gene_id "mikado.13G1521"; transcript_id "mikado.13G1521.2"; ID "mikado.13G1521.2.exon1";
13	Mikado_loci	exon	65167536	65167630	.	+	.	gene_id "mikado.13G1521"; transcript_id "mikado.13G1521.2"; ID "mikado.13G1521.2.exon2";
13	Mikado_loci	exon	65167746	65167789	.	+	.	gene_id "mikado.13G1521"; transcript_id "mikado.13G1521.2"; ID "mikado.13G1521.2.exon3";
13	Mikado_loci	exon	65167966	65168122	.	+	.	gene_id "mikado.13G1521"; transcript_id "mikado.13G1521.2"; ID "mikado.13G1521.2.exon4";
13	Mikado_loci	exon	65168466	65168702	.	+	.	gene_id "mikado.13G1521"; transcript_id "mikado.13G1521.2"; ID "mikado.13G1521.2.exon5";
13	Mikado_loci	CDS	65166507	65166545	.	+	0	gene_id "mikado.13G1521"; transcript_id "mikado.13G1521.2"; ID "mikado.13G1521.2.CDS1";
13	Mikado_loci	CDS	65167536	65167630	.	+	0	gene_id "mikado.13G1521"; transcript_id "mikado.13G1521.2"; ID "mikado.13G1521.2.CDS2";
13	Mikado_loci	CDS	65167746	65167789	.	+	1	gene_id "mikado.13G1521"; transcript_id "mikado.13G1521.2"; ID "mikado.13G1521.2.CDS3";
13	Mikado_loci	CDS	65167966	65168120	.	+	2	gene_id "mikado.13G1521"; transcript_id "mikado.13G1521.2"; ID "mikado.13G1521.2.CDS4";
13	Mikado_loci	five_prime_utr	65166143	65166506	.	+	.	gene_id "mikado.13G1521"; transcript_id "mikado.13G1521.2"; ID "mikado.13G1521.2.five_prime_UTR1";
13	Mikado_loci	three_prime_utr	65168121	65168122	.	+	.	gene_id "mikado.13G1521"; transcript_id "mikado.13G1521.2"; ID "mikado.13G1521.2.three_prime_UTR1";
13	Mikado_loci	three_prime_utr	65168466	65168702	.	+	.	gene_id "mikado.13G1521"; transcript_id "mikado.13G1521.2"; ID "mikado.13G1521.2.three_prime_UTR2";
13	Mikado_loci	gene	67935449	67952053	20	-	.	gene_id "mikado.13G1638"; ID "mikado.13G1638";
13	Mikado_loci	transcript	67935449	67952053	20	-	.	gene_id "mikado.13G1638"; transcript_id "mikado.13G1638.1"; ID "mikado.13G1638.1";
13	Mikado_loci	exon	67935449	67937058	.	-	.	gene_id "mikado.13G1638"; transcript_id "mikado.13G1638.1"; ID "mikado.13G1638.1.exon1";
13	Mikado_loci	exon	67937261	67937459	.	-	.	gene_id "mikado.13G1638"; transcript_id "mikado.13G1638.1"; ID "mikado.13G1638.1.exon2";
13	Mikado_loci	exon	67937581	67937693	.	-	.	gene_id "mikado.13G1638"; transcript_id "mikado.13G1638.1"; ID "mikado.13G1638.1.exon3";
13	Mikado_loci	exon	67937840	67937920	.	-	.	gene_id "mikado.13G1638"; transcript_id "mikado.13G1638.1"; ID "mikado.13G1638.1.exon4";
13	Mikado_loci	exon	67938030	67938176	.	-	.	gene_id "mikado.13G1638"; transcript_id "mikado.13G1638.1"; ID "mikado.13G1638.1.exon5";
13	Mikado_loci	exon	67938342	67938479	.	-	.	gene_id "mikado.13G1638"; transcript_id "mikado.13G1638.1"; ID "mikado.13G1638.1.exon6";
13	Mikado_loci	exon	67938693	67938906	.	-	.	gene_id "mikado.13G1638"; transcript_id "mikado.13G1638.1"; ID "mikado.13G1638.1.exon7";
13	Mikado_loci	exon	67938999	67939111	.	-	.	gene_id "mikado.13G1638"; transcript_id "mikado.13G1638.1"; ID "mikado.13G1638.1.exon8";
13	Mikado_loci	exon	67939265	67939516	.	-	.	gene_id "mikado.13G1638"; transcript_id "mikado.13G1638.1"; ID "mikado.13G1638.1.exon9";
13	Mikado_loci	exon	67939717	67950555	.	-	.	gene_id "mikado.13G1638"; transcript_id "mikado.13G1638.1"; ID "mikado.13G1638.1.exon10";
13	Mikado_loci	exon	67951837	67952053	.	-	.	gene_id "mikado.13G1638"; transcript_id "mikado.13G1638.1"; ID "mikado.13G1638.1.exon11";
13	Mikado_loci	CDS	67936832	67937058	.	-	2	gene_id "mikado.13G1638"; transcript_id "mikado.13G1638.1"; ID "mikado.13G1638.1.CDS1";
13	Mikado_loci	CDS	67937261	67937459	.	-	0	gene_id "mikado.13G1638"; transcript_id "mikado.13G1638.1"; ID "mikado.13G1638.1.CDS2";
13	Mikado_loci	CDS	67937581	67937693	.	-	2	gene_id "mikado.13G1638"; transcript_id "mikado.13G1638.1"; ID "mikado.13G1638.1.CDS3";
13	Mikado_loci	CDS	67937840	67937920	.	-	2	gene_id "mikado.13G1638"; transcript_id "mikado.13G1638.1"; ID "mikado.13G1638.1.CDS4";
13	Mikado_loci	CDS	67938030	67938176	.	-	2	gene_id "mikado.13G1638"; transcript_id "mikado.13G1638.1"; ID "mikado.13G1638.1.CDS5";
13	Mikado_loci	CDS	67938342	67938479	.	-	2	gene_id "mikado.13G1638"; transcript_id "mikado.13G1638.1"; ID "mikado.13G1638.1.CDS6";
13	Mikado_loci	CDS	67938693	67938906	.	-	0	gene_id "mikado.13G1638"; transcript_id "mikado.13G1638.1"; ID "mikado.13G1638.1.CDS7";
13	Mikado_loci	CDS	67938999	67939111	.	-	2	gene_id "mikado.13G1638"; transcript_id "mikado.13G1638.1"; ID "mikado.13G1638.1.CDS8";
13	Mikado_loci	CDS	67939265	67939516	.	-	2	gene_id "mikado.13G1638"; transcript_id "mikado.13G1638.1"; ID "mikado.13G1638.1.CDS9";
13	Mikado_loci	CDS	67939717	67950555	.	-	2	gene_id "mikado.13G1638"; transcript_id "mikado.13G1638.1"; ID "mikado.13G1638.1.CDS10";
13	Mikado_loci	CDS	67951837	67952035	.	-	0	gene_id "mikado.13G1638"; transcript_id "mikado.13G1638.1"; ID "mikado.13G1638.1.CDS11";
13	Mikado_loci	five_prime_utr	67952036	67952053	.	-	.	gene_id "mikado.13G1638"; transcript_id "mikado.13G1638.1"; ID "mikado.13G1638.1.five_prime_UTR1";
13	Mikado_loci	three_prime_utr	67935449	67936831	.	-	.	gene_id "mikado.13G1638"; transcript_id "mikado.13G1638.1"; ID "mikado.13G1638.1.three_prime_UTR1";
13	Mikado_loci	gene	71182816	71193084	18	-	.	gene_id "mikado.13G1704"; ID "mikado.13G1704";
13	Mikado_loci	transcript	71182816	71193084	18	-	.	gene_id "mikado.13G1704"; transcript_id "mikado.13G1704.1"; ID "mikado.13G1704.1";
13	Mikado_loci	exon	71182816	71183109	.	-	.	gene_id "mikado.13G1704"; transcript_id "mikado.13G1704.1"; ID "mikado.13G1704.1.exon1";
13	Mikado_loci	exon	71183230	71183370	.	-	.	gene_id "mikado.13G1704"; transcript_id "mikado.13G1704.1"; ID "mikado.13G1704.1.exon2";
13	Mikado_loci	exon	71183515	71183683	.	-	.	gene_id "mikado.13G1704"; transcript_id "mikado.13G1704.1"; ID "mikado.13G1704.1.exon3";
13	Mikado_loci	exon	71184026	71184124	.	-	.	gene_id "mikado.13G1704"; transcript_id "mikado.13G1704.1"; ID "mikado.13G1704.1.exon4";
13	Mikado_loci	exon	71192955	71193084	.	-	.	gene_id "mikado.13G1704"; transcript_id "mikado.13G1704.1"; ID "mikado.13G1704.1.exon5";
13	Mikado_loci	CDS	71182952	71183109	.	-	2	gene_id "mikado.13G1704"; transcript_id "mikado.13G1704.1"; ID "mikado.13G1704.1.CDS1";
13	Mikado_loci	CDS	71183230	71183370	.	-	2	gene_id "mikado.13G1704"; transcript_id "mikado.13G1704.1"; ID "mikado.13G1704.1.CDS2";
13	Mikado_loci	CDS	71183515	71183572	.	-	0	gene_id "mikado.13G1704"; transcript_id "mikado.13G1704.1"; ID "mikado.13G1704.1.CDS3";
13	Mikado_loci	five_prime_utr	71183573	71183683	.	-	.	gene_id "mikado.13G1704"; transcript_id "mikado.13G1704.1"; ID "mikado.13G1704.1.five_prime_UTR1";
13	Mikado_loci	five_prime_utr	71184026	71184124	.	-	.	gene_id "mikado.13G1704"; transcript_id "mikado.13G1704.1"; ID "mikado.13G1704.1.five_prime_UTR2";
13	Mikado_loci	five_prime_utr	71192955	71193084	.	-	.	gene_id "mikado.13G1704"; transcript_id "mikado.13G1704.1"; ID "mikado.13G1704.1.five_prime_UTR3";
13	Mikado_loci	three_prime_utr	71182816	71182951	.	-	.	gene_id "mikado.13G1704"; transcript_id "mikado.13G1704.1"; ID "mikado.13G1704.1.three_prime_UTR1";
13	Mikado_loci	gene	73447944	73455207	18	+	.	gene_id "mikado.13G1744"; ID "mikado.13G1744";
13	Mikado_loci	transcript	73447944	73455207	18	+	.	gene_id "mikado.13G1744"; transcript_id "mikado.13G1744.1"; ID "mikado.13G1744.1";
13	Mikado_loci	exon	73447944	73448221	.	+	.	gene_id "mikado.13G1744"; transcript_id "mikado.13G1744.1"; ID "mikado.13G1744.1.exon1";
13	Mikado_loci	exon	73448361	73448505	.	+	.	gene_id "mikado.13G1744"; transcript_id "mikado.13G1744.1"; ID "mikado.13G1744.1.exon2";
13	Mikado_loci	exon	73450543	73450671	.	+	.	gene_id "mikado.13G1744"; transcript_id "mikado.13G1744.1"; ID "mikado.13G1744.1.exon3";
13	Mikado_loci	exon	73450817	73450939	.	+	.	gene_id "mikado.13G1744"; transcript_id "mikado.13G1744.1"; ID "mikado.13G1744.1.exon4";
13	Mikado_loci	exon	73451070	73451700	.	+	.	gene_id "mikado.13G1744"; transcript_id "mikado.13G1744.1"; ID "mikado.13G1744.1.exon5";
13	Mikado_loci	exon	73451807	73451995	.	+	.	gene_id "mikado.13G1744"; transcript_id "mikado.13G1744.1"; ID "mikado.13G1744.1.exon6";
13	Mikado_loci	exon	73452194	73452751	.	+	.	gene_id "mikado.13G1744"; transcript_id "mikado.13G1744.1"; ID "mikado.13G1744.1.exon7";
13	Mikado_loci	exon	73452914	73453052	.	+	.	gene_id "mikado.13G1744"; transcript_id "mikado.13G1744.1"; ID "mikado.13G1744.1.exon8";
13	Mikado_loci	exon	73453171	73453235	.	+	.	gene_id "mikado.13G1744"; transcript_id "mikado.13G1744.1"; ID "mikado.13G1744.1.exon9";
13	Mikado_loci	exon	73453375	73453710	.	+	.	gene_id "mikado.13G1744"; transcript_id "mikado.13G1744.1"; ID "mikado.13G1744.1.exon10";
13	Mikado_loci	exon	73453862	73453949	.	+	.	gene_id "mikado.13G1744"; transcript_id "mikado.13G1744.1"; ID "mikado.13G1744.1.exon11";
13	Mikado_loci	exon	73454072	73454171	.	+	.	gene_id "mikado.13G1744"; transcript_id "mikado.13G1744.1"; ID "mikado.13G1744.1.exon12";
13	Mikado_loci	exon	73454326	73455207	.	+	.	gene_id "mikado.13G1744"; transcript_id "mikado.13G1744.1"; ID "mikado.13G1744.1.exon13";
13	Mikado_loci	CDS	73451331	73451700	.	+	0	gene_id "mikado.13G1744"; transcript_id "mikado.13G1744.1"; ID "mikado.13G1744.1.CDS1";
13	Mikado_loci	CDS	73451807	73451995	.	+	2	gene_id "mikado.13G1744"; transcript_id "mikado.13G1744.1"; ID "mikado.13G1744.1.CDS2";
13	Mikado_loci	CDS	73452194	73452570	.	+	2	gene_id "mikado.13G1744"; transcript_id "mikado.13G1744.1"; ID "mikado.13G1744.1.CDS3";
13	Mikado_loci	five_prime_utr	73447944	73448221	.	+	.	gene_id "mikado.13G1744"; transcript_id "mikado.13G1744.1"; ID "mikado.13G1744.1.five_prime_UTR1";
13	Mikado_loci	five_prime_utr	73448361	73448505	.	+	.	gene_id "mikado.13G1744"; transcript_id "mikado.13G1744.1"; ID "mikado.13G1744.1.five_prime_UTR2";
13	Mikado_loci	five_prime_utr	73450543	73450671	.	+	.	gene_id "mikado.13G1744"; transcript_id "mikado.13G1744.1"; ID "mikado.13G1744.1.five_prime_UTR3";
13	Mikado_loci	five_prime_utr	73450817	73450939	.	+	.	gene_id "mikado.13G1744"; transcript_id "mikado.13G1744.1"; ID "mikado.13G1744.1.five_prime_UTR4";
13	Mikado_loci	five_prime_utr	73451070	73451330	.	+	.	gene_id "mikado.13G1744"; transcript_id "mikado.13G1744.1"; ID "mikado.13G1744.1.five_prime_UTR5";
13	Mikado_loci	three_prime_utr	73452571	73452751	.	+	.	gene_id "mikado.13G1744"; transcript_id "mikado.13G1744.1"; ID "mikado.13G1744.1.three_prime_UTR1";
13	Mikado_loci	three_prime_utr	73452914	73453052	.	+	.	gene_id "mikado.13G1744"; transcript_id "mikado.13G1744.1"; ID "mikado.13G1744.1.three_prime_UTR2";
13	Mikado_loci	three_prime_utr	73453171	73453235	.	+	.	gene_id "mikado.13G1744"; transcript_id "mikado.13G1744.1"; ID "mikado.13G1744.1.three_prime_UTR3";
13	Mikado_loci	three_prime_utr	73453375	73453710	.	+	.	gene_id "mikado.13G1744"; transcript_id "mikado.13G1744.1"; ID "mikado.13G1744.1.three_prime_UTR4";
13	Mikado_loci	three_prime_utr	73453862	73453949	.	+	.	gene_id "mikado.13G1744"; transcript_id "mikado.13G1744.1"; ID "mikado.13G1744.1.three_prime_UTR5";
13	Mikado_loci	three_prime_utr	73454072	73454171	.	+	.	gene_id "mikado.13G1744"; transcript_id "mikado.13G1744.1"; ID "mikado.13G1744.1.three_prime_UTR6";
13	Mikado_loci	three_prime_utr	73454326	73455207	.	+	.	gene_id "mikado.13G1744"; transcript_id "mikado.13G1744.1"; ID "mikado.13G1744.1.three_prime_UTR7";
13	Mikado_loci	gene	81876718	81879396	18	+	.	gene_id "mikado.13G1908"; ID "mikado.13G1908";
13	Mikado_loci	transcript	81876718	81879396	18	+	.	gene_id "mikado.13G1908"; transcript_id "mikado.13G1908.1"; ID "mikado.13G1908.1";
13	Mikado_loci	exon	81876718	81876757	.	+	.	gene_id "mikado.13G1908"; transcript_id "mikado.13G1908.1"; ID "mikado.13G1908.1.exon1";
13	Mikado_loci	exon	81878092	81879396	.	+	.	gene_id "mikado.13G1908"; transcript_id "mikado.13G1908.1"; ID "mikado.13G1908.1.exon2";
13	Mikado_loci	CDS	81878095	81879012	.	+	0	gene_id "mikado.13G1908"; transcript_id "mikado.13G1908.1"; ID "mikado.13G1908.1.CDS1";
13	Mikado_loci	five_prime_utr	81876718	81876757	.	+	.	gene_id "mikado.13G1908"; transcript_id "mikado.13G1908.1"; ID "mikado.13G1908.1.five_prime_UTR1";
13	Mikado_loci	five_prime_utr	81878092	81878094	.	+	.	gene_id "mikado.13G1908"; transcript_id "mikado.13G1908.1"; ID "mikado.13G1908.1.five_prime_UTR2";
13	Mikado_loci	three_prime_utr	81879013	81879396	.	+	.	gene_id "mikado.13G1908"; transcript_id "mikado.13G1908.1"; ID "mikado.13G1908.1.three_prime_UTR1";
13	Mikado_loci	gene	83883967	83891927	20	-	.	gene_id "mikado.13G1930"; ID "mikado.13G1930";
13	Mikado_loci	transcript	83883967	83891927	20	-	.	gene_id "mikado.13G1930"; transcript_id "mikado.13G1930.1"; ID "mikado.13G1930.1";
13	Mikado_loci	exon	83883967	83884943	.	-	.	gene_id "mikado.13G1930"; transcript_id "mikado.13G1930.1"; ID "mikado.13G1930.1.exon1";
13	Mikado_loci	exon	83886659	83886916	.	-	.	gene_id "mikado.13G1930"; transcript_id "mikado.13G1930.1"; ID "mikado.13G1930.1.exon2";
13	Mikado_loci	exon	83890874	83891927	.	-	.	gene_id "mikado.13G1930"; transcript_id "mikado.13G1930.1"; ID "mikado.13G1930.1.exon3";
13	Mikado_loci	CDS	83884754	83884943	.	-	1	gene_id "mikado.13G1930"; transcript_id "mikado.13G1930.1"; ID "mikado.13G1930.1.CDS1";
13	Mikado_loci	CDS	83886659	83886916	.	-	1	gene_id "mikado.13G1930"; transcript_id "mikado.13G1930.1"; ID "mikado.13G1930.1.CDS2";
13	Mikado_loci	CDS	83890874	83891034	.	-	0	gene_id "mikado.13G1930"; transcript_id "mikado.13G1930.1"; ID "mikado.13G1930.1.CDS3";
13	Mikado_loci	five_prime_utr	83891035	83891927	.	-	.	gene_id "mikado.13G1930"; transcript_id "mikado.13G1930.1"; ID "mikado.13G1930.1.five_prime_UTR1";
13	Mikado_loci	three_prime_utr	83883967	83884753	.	-	.	gene_id "mikado.13G1930"; transcript_id "mikado.13G1930.1"; ID "mikado.13G1930.1.three_prime_UTR1";
13	Mikado_loci	gene	87575360	87579796	17	+	.	gene_id "mikado.13G2016"; ID "mikado.13G2016";
13	Mikado_loci	transcript	87575360	87579796	17	+	.	gene_id "mikado.13G2016"; transcript_id "mikado.13G2016.1"; ID "mikado.13G2016.1";
13	Mikado_loci	exon	87575360	87575436	.	+	.	gene_id "mikado.13G2016"; transcript_id "mikado.13G2016.1"; ID "mikado.13G2016.1.exon1";
13	Mikado_loci	exon	87578765	87579636	.	+	.	gene_id "mikado.13G2016"; transcript_id "mikado.13G2016.1"; ID "mikado.13G2016.1.exon2";
13	Mikado_loci	exon	87579703	87579796	.	+	.	gene_id "mikado.13G2016"; transcript_id "mikado.13G2016.1"; ID "mikado.13G2016.1.exon3";
13	Mikado_loci	CDS	87578775	87579200	.	+	0	gene_id "mikado.13G2016"; transcript_id "mikado.13G2016.1"; ID "mikado.13G2016.1.CDS1";
13	Mikado_loci	five_prime_utr	87575360	87575436	.	+	.	gene_id "mikado.13G2016"; transcript_id "mikado.13G2016.1"; ID "mikado.13G2016.1.five_prime_UTR1";
13	Mikado_loci	five_prime_utr	87578765	87578774	.	+	.	gene_id "mikado.13G2016"; transcript_id "mikado.13G2016.1"; ID "mikado.13G2016.1.five_prime_UTR2";
13	Mikado_loci	three_prime_utr	87579201	87579636	.	+	.	gene_id "mikado.13G2016"; transcript_id "mikado.13G2016.1"; ID "mikado.13G2016.1.three_prime_UTR1";
13	Mikado_loci	three_prime_utr	87579703	87579796	.	+	.	gene_id "mikado.13G2016"; transcript_id "mikado.13G2016.1"; ID "mikado.13G2016.1.three_prime_UTR2";
13	Mikado_loci	gene	87652119	87665452	18	-	.	gene_id "mikado.13G2041"; ID "mikado.13G2041";
13	Mikado_loci	transcript	87652119	87665452	18	-	.	gene_id "mikado.13G2041"; transcript_id "mikado.13G2041.1"; ID "mikado.13G2041.1";
13	Mikado_loci	exon	87652119	87652265	.	-	.	gene_id "mikado.13G2041"; transcript_id "mikado.13G2041.1"; ID "mikado.13G2041.1.exon1";
13	Mikado_loci	exon	87659605	87659656	.	-	.	gene_id "mikado.13G2041"; transcript_id "mikado.13G2041.1"; ID "mikado.13G2041.1.exon2";
13	Mikado_loci	exon	87659870	87659970	.	-	.	gene_id "mikado.13G2041"; transcript_id "mikado.13G2041.1"; ID "mikado.13G2041.1.exon3";
13	Mikado_loci	exon	87664063	87664127	.	-	.	gene_id "mikado.13G2041"; transcript_id "mikado.13G2041.1"; ID "mikado.13G2041.1.exon4";
13	Mikado_loci	exon	87664585	87664741	.	-	.	gene_id "mikado.13G2041"; transcript_id "mikado.13G2041.1"; ID "mikado.13G2041.1.exon5";
13	Mikado_loci	exon	87665107	87665241	.	-	.	gene_id "mikado.13G2041"; transcript_id "mikado.13G2041.1"; ID "mikado.13G2041.1.exon6";
13	Mikado_loci	exon	87665353	87665452	.	-	.	gene_id "mikado.13G2041"; transcript_id "mikado.13G2041.1"; ID "mikado.13G2041.1.exon7";
13	Mikado_loci	CDS	87652170	87652265	.	-	0	gene_id "mikado.13G2041"; transcript_id "mikado.13G2041.1"; ID "mikado.13G2041.1.CDS1";
13	Mikado_loci	CDS	87659605	87659656	.	-	1	gene_id "mikado.13G2041"; transcript_id "mikado.13G2041.1"; ID "mikado.13G2041.1.CDS2";
13	Mikado_loci	CDS	87659870	87659970	.	-	0	gene_id "mikado.13G2041"; transcript_id "mikado.13G2041.1"; ID "mikado.13G2041.1.CDS3";
13	Mikado_loci	CDS	87664063	87664127	.	-	2	gene_id "mikado.13G2041"; transcript_id "mikado.13G2041.1"; ID "mikado.13G2041.1.CDS4";
13	Mikado_loci	CDS	87664585	87664741	.	-	0	gene_id "mikado.13G2041"; transcript_id "mikado.13G2041.1"; ID "mikado.13G2041.1.CDS5";
13	Mikado_loci	CDS	87665107	87665241	.	-	0	gene_id "mikado.13G2041"; transcript_id "mikado.13G2041.1"; ID "mikado.13G2041.1.CDS6";
13	Mikado_loci	CDS	87665353	87665421	.	-	0	gene_id "mikado.13G2041"; transcript_id "mikado.13G2041.1"; ID "mikado.13G2041.1.CDS7";
13	Mikado_loci	five_prime_utr	87665422	87665452	.	-	.	gene_id "mikado.13G2041"; transcript_id "mikado.13G2041.1"; ID "mikado.13G2041.1.five_prime_UTR1";
13	Mikado_loci	three_prime_utr	87652119	87652169	.	-	.	gene_id "mikado.13G2041"; transcript_id "mikado.13G2041.1"; ID "mikado.13G2041.1.three_prime_UTR1";
13	Mikado_loci	gene	87894095	87897028	18	+	.	gene_id "mikado.13G2017"; ID "mikado.13G2017";
13	Mikado_loci	transcript	87894095	87897028	18	+	.	gene_id "mikado.13G2017"; transcript_id "mikado.13G2017.1"; ID "mikado.13G2017.1";
13	Mikado_loci	exon	87894095	87894246	.	+	.	gene_id "mikado.13G2017"; transcript_id "mikado.13G2017.1"; ID "mikado.13G2017.1.exon1";
13	Mikado_loci	exon	87895805	87896010	.	+	.	gene_id "mikado.13G2017"; transcript_id "mikado.13G2017.1"; ID "mikado.13G2017.1.exon2";
13	Mikado_loci	exon	87896465	87897028	.	+	.	gene_id "mikado.13G2017"; transcript_id "mikado.13G2017.1"; ID "mikado.13G2017.1.exon3";
13	Mikado_loci	CDS	87894141	87894246	.	+	0	gene_id "mikado.13G2017"; transcript_id "mikado.13G2017.1"; ID "mikado.13G2017.1.CDS1";
13	Mikado_loci	CDS	87895805	87896010	.	+	2	gene_id "mikado.13G2017"; transcript_id "mikado.13G2017.1"; ID "mikado.13G2017.1.CDS2";
13	Mikado_loci	CDS	87896465	87896578	.	+	0	gene_id "mikado.13G2017"; transcript_id "mikado.13G2017.1"; ID "mikado.13G2017.1.CDS3";
13	Mikado_loci	five_prime_utr	87894095	87894140	.	+	.	gene_id "mikado.13G2017"; transcript_id "mikado.13G2017.1"; ID "mikado.13G2017.1.five_prime_UTR1";
13	Mikado_loci	three_prime_utr	87896579	87897028	.	+	.	gene_id "mikado.13G2017"; transcript_id "mikado.13G2017.1"; ID "mikado.13G2017.1.three_prime_UTR1";
13	Mikado_loci	gene	91180383	91185757	20	+	.	gene_id "mikado.13G2089"; ID "mikado.13G2089";
13	Mikado_loci	transcript	91180383	91185757	20	+	.	gene_id "mikado.13G2089"; transcript_id "mikado.13G2089.1"; ID "mikado.13G2089.1";
13	Mikado_loci	exon	91180383	91180590	.	+	.	gene_id "mikado.13G2089"; transcript_id "mikado.13G2089.1"; ID "mikado.13G2089.1.exon1";
13	Mikado_loci	exon	91180947	91181304	.	+	.	gene_id "mikado.13G2089"; transcript_id "mikado.13G2089.1"; ID "mikado.13G2089.1.exon2";
13	Mikado_loci	exon	91181398	91181534	.	+	.	gene_id "mikado.13G2089"; transcript_id "mikado.13G2089.1"; ID "mikado.13G2089.1.exon3";
13	Mikado_loci	exon	91181620	91181713	.	+	.	gene_id "mikado.13G2089"; transcript_id "mikado.13G2089.1"; ID "mikado.13G2089.1.exon4";
13	Mikado_loci	exon	91181852	91182122	.	+	.	gene_id "mikado.13G2089"; transcript_id "mikado.13G2089.1"; ID "mikado.13G2089.1.exon5";
13	Mikado_loci	exon	91183574	91183642	.	+	.	gene_id "mikado.13G2089"; transcript_id "mikado.13G2089.1"; ID "mikado.13G2089.1.exon6";
13	Mikado_loci	exon	91183730	91183913	.	+	.	gene_id "mikado.13G2089"; transcript_id "mikado.13G2089.1"; ID "mikado.13G2089.1.exon7";
13	Mikado_loci	exon	91184156	91184280	.	+	.	gene_id "mikado.13G2089"; transcript_id "mikado.13G2089.1"; ID "mikado.13G2089.1.exon8";
13	Mikado_loci	exon	91184505	91185757	.	+	.	gene_id "mikado.13G2089"; transcript_id "mikado.13G2089.1"; ID "mikado.13G2089.1.exon9";
13	Mikado_loci	CDS	91182090	91182122	.	+	0	gene_id "mikado.13G2089"; transcript_id "mikado.13G2089.1"; ID "mikado.13G2089.1.CDS1";
13	Mikado_loci	CDS	91183574	91183642	.	+	0	gene_id "mikado.13G2089"; transcript_id "mikado.13G2089.1"; ID "mikado.13G2089.1.CDS2";
13	Mikado_loci	CDS	91183730	91183913	.	+	0	gene_id "mikado.13G2089"; transcript_id "mikado.13G2089.1"; ID "mikado.13G2089.1.CDS3";
13	Mikado_loci	CDS	91184156	91184280	.	+	2	gene_id "mikado.13G2089"; transcript_id "mikado.13G2089.1"; ID "mikado.13G2089.1.CDS4";
13	Mikado_loci	CDS	91184505	91184657	.	+	0	gene_id "mikado.13G2089"; transcript_id "mikado.13G2089.1"; ID "mikado.13G2089.1.CDS5";
13	Mikado_loci	five_prime_utr	91180383	91180590	.	+	.	gene_id "mikado.13G2089"; transcript_id "mikado.13G2089.1"; ID "mikado.13G2089.1.five_prime_UTR1";
13	Mikado_loci	five_prime_utr	91180947	91181304	.	+	.	gene_id "mikado.13G2089"; transcript_id "mikado.13G2089.1"; ID "mikado.13G2089.1.five_prime_UTR2";
13	Mikado_loci	five_prime_utr	91181398	91181534	.	+	.	gene_id "mikado.13G2089"; transcript_id "mikado.13G2089.1"; ID "mikado.13G2089.1.five_prime_UTR3";
13	Mikado_loci	five_prime_utr	91181620	91181713	.	+	.	gene_id "mikado.13G2089"; transcript_id "mikado.13G2089.1"; ID "mikado.13G2089.1.five_prime_UTR4";
13	Mikado_loci	five_prime_utr	91181852	91182089	.	+	.	gene_id "mikado.13G2089"; transcript_id "mikado.13G2089.1"; ID "mikado.13G2089.1.five_prime_UTR5";
13	Mikado_loci	three_prime_utr	91184658	91185757	.	+	.	gene_id "mikado.13G2089"; transcript_id "mikado.13G2089.1"; ID "mikado.13G2089.1.three_prime_UTR1";
14	Mikado_loci	gene	1958349	1959810	20	+	.	gene_id "mikado.14G21"; ID "mikado.14G21";
14	Mikado_loci	transcript	1958349	1959810	20	+	.	gene_id "mikado.14G21"; transcript_id "mikado.14G21.1"; ID "mikado.14G21.1";
14	Mikado_loci	exon	1958349	1958766	.	+	.	gene_id "mikado.14G21"; transcript_id "mikado.14G21.1"; ID "mikado.14G21.1.exon1";
14	Mikado_loci	exon	1958825	1959810	.	+	.	gene_id "mikado.14G21"; transcript_id "mikado.14G21.1"; ID "mikado.14G21.1.exon2";
14	Mikado_loci	CDS	1958992	1959357	.	+	0	gene_id "mikado.14G21"; transcript_id "mikado.14G21.1"; ID "mikado.14G21.1.CDS1";
14	Mikado_loci	five_prime_utr	1958349	1958766	.	+	.	gene_id "mikado.14G21"; transcript_id "mikado.14G21.1"; ID "mikado.14G21.1.five_prime_UTR1";
14	Mikado_loci	five_prime_utr	1958825	1958991	.	+	.	gene_id "mikado.14G21"; transcript_id "mikado.14G21.1"; ID "mikado.14G21.1.five_prime_UTR2";
14	Mikado_loci	three_prime_utr	1959358	1959810	.	+	.	gene_id "mikado.14G21"; transcript_id "mikado.14G21.1"; ID "mikado.14G21.1.three_prime_UTR1";
14	Mikado_loci	gene	3471909	3480984	19	-	.	gene_id "mikado.14G71"; ID "mikado.14G71";
14	Mikado_loci	transcript	3471909	3480984	19	-	.	gene_id "mikado.14G71"; transcript_id "mikado.14G71.1"; ID "mikado.14G71.1";
14	Mikado_loci	exon	3471909	3472330	.	-	.	gene_id "mikado.14G71"; transcript_id "mikado.14G71.1"; ID "mikado.14G71.1.exon1";
14	Mikado_loci	exon	3473760	3473980	.	-	.	gene_id "mikado.14G71"; transcript_id "mikado.14G71.1"; ID "mikado.14G71.1.exon2";
14	Mikado_loci	exon	3480363	3480698	.	-	.	gene_id "mikado.14G71"; transcript_id "mikado.14G71.1"; ID "mikado.14G71.1.exon3";
14	Mikado_loci	exon	3480944	3480984	.	-	.	gene_id "mikado.14G71"; transcript_id "mikado.14G71.1"; ID "mikado.14G71.1.exon4";
14	Mikado_loci	CDS	3472246	3472330	.	-	1	gene_id "mikado.14G71"; transcript_id "mikado.14G71.1"; ID "mikado.14G71.1.CDS1";
14	Mikado_loci	CDS	3473760	3473980	.	-	0	gene_id "mikado.14G71"; transcript_id "mikado.14G71.1"; ID "mikado.14G71.1.CDS2";
14	Mikado_loci	CDS	3480363	3480479	.	-	0	gene_id "mikado.14G71"; transcript_id "mikado.14G71.1"; ID "mikado.14G71.1.CDS3";
14	Mikado_loci	five_prime_utr	3480480	3480698	.	-	.	gene_id "mikado.14G71"; transcript_id "mikado.14G71.1"; ID "mikado.14G71.1.five_prime_UTR1";
14	Mikado_loci	five_prime_utr	3480944	3480984	.	-	.	gene_id "mikado.14G71"; transcript_id "mikado.14G71.1"; ID "mikado.14G71.1.five_prime_UTR2";
14	Mikado_loci	three_prime_utr	3471909	3472245	.	-	.	gene_id "mikado.14G71"; transcript_id "mikado.14G71.1"; ID "mikado.14G71.1.three_prime_UTR1";
14	Mikado_loci	gene	4052776	4055275	17	-	.	gene_id "mikado.14G73"; ID "mikado.14G73";
14	Mikado_loci	transcript	4052776	4055275	17	-	.	gene_id "mikado.14G73"; transcript_id "mikado.14G73.1"; ID "mikado.14G73.1";
14	Mikado_loci	exon	4052776	4054132	.	-	.	gene_id "mikado.14G73"; transcript_id "mikado.14G73.1"; ID "mikado.14G73.1.exon1";
14	Mikado_loci	exon	4054250	4055275	.	-	.	gene_id "mikado.14G73"; transcript_id "mikado.14G73.1"; ID "mikado.14G73.1.exon2";
14	Mikado_loci	CDS	4053479	4054132	.	-	0	gene_id "mikado.14G73"; transcript_id "mikado.14G73.1"; ID "mikado.14G73.1.CDS1";
14	Mikado_loci	CDS	4054250	4055038	.	-	0	gene_id "mikado.14G73"; transcript_id "mikado.14G73.1"; ID "mikado.14G73.1.CDS2";
14	Mikado_loci	five_prime_utr	4055039	4055275	.	-	.	gene_id "mikado.14G73"; transcript_id "mikado.14G73.1"; ID "mikado.14G73.1.five_prime_UTR1";
14	Mikado_loci	three_prime_utr	4052776	4053478	.	-	.	gene_id "mikado.14G73"; transcript_id "mikado.14G73.1"; ID "mikado.14G73.1.three_prime_UTR1";
14	Mikado_loci	gene	10273510	10285275	18	+	.	gene_id "mikado.14G195"; ID "mikado.14G195";
14	Mikado_loci	transcript	10273510	10285275	18	+	.	gene_id "mikado.14G195"; transcript_id "mikado.14G195.1"; ID "mikado.14G195.1";
14	Mikado_loci	exon	10273510	10273858	.	+	.	gene_id "mikado.14G195"; transcript_id "mikado.14G195.1"; ID "mikado.14G195.1.exon1";
14	Mikado_loci	exon	10274158	10274273	.	+	.	gene_id "mikado.14G195"; transcript_id "mikado.14G195.1"; ID "mikado.14G195.1.exon2";
14	Mikado_loci	exon	10279390	10279599	.	+	.	gene_id "mikado.14G195"; transcript_id "mikado.14G195.1"; ID "mikado.14G195.1.exon3";
14	Mikado_loci	exon	10284099	10285275	.	+	.	gene_id "mikado.14G195"; transcript_id "mikado.14G195.1"; ID "mikado.14G195.1.exon4";
14	Mikado_loci	CDS	10273735	10273858	.	+	0	gene_id "mikado.14G195"; transcript_id "mikado.14G195.1"; ID "mikado.14G195.1.CDS1";
14	Mikado_loci	CDS	10274158	10274273	.	+	2	gene_id "mikado.14G195"; transcript_id "mikado.14G195.1"; ID "mikado.14G195.1.CDS2";
14	Mikado_loci	CDS	10279390	10279599	.	+	0	gene_id "mikado.14G195"; transcript_id "mikado.14G195.1"; ID "mikado.14G195.1.CDS3";
14	Mikado_loci	CDS	10284099	10284119	.	+	0	gene_id "mikado.14G195"; transcript_id "mikado.14G195.1"; ID "mikado.14G195.1.CDS4";
14	Mikado_loci	five_prime_utr	10273510	10273734	.	+	.	gene_id "mikado.14G195"; transcript_id "mikado.14G195.1"; ID "mikado.14G195.1.five_prime_UTR1";
14	Mikado_loci	three_prime_utr	10284120	10285275	.	+	.	gene_id "mikado.14G195"; transcript_id "mikado.14G195.1"; ID "mikado.14G195.1.three_prime_UTR1";
14	Mikado_loci	transcript	10273510	10285275	18	+	.	gene_id "mikado.14G195"; transcript_id "mikado.14G195.2"; ID "mikado.14G195.2";
14	Mikado_loci	exon	10273510	10273858	.	+	.	gene_id "mikado.14G195"; transcript_id "mikado.14G195.2"; ID "mikado.14G195.2.exon1";
14	Mikado_loci	exon	10274158	10274273	.	+	.	gene_id "mikado.14G195"; transcript_id "mikado.14G195.2"; ID "mikado.14G195.2.exon2";
14	Mikado_loci	exon	10279390	10279599	.	+	.	gene_id "mikado.14G195"; transcript_id "mikado.14G195.2"; ID "mikado.14G195.2.exon3";
14	Mikado_loci	exon	10284275	10285275	.	+	.	gene_id "mikado.14G195"; transcript_id "mikado.14G195.2"; ID "mikado.14G195.2.exon4";
14	Mikado_loci	CDS	10273735	10273858	.	+	0	gene_id "mikado.14G195"; transcript_id "mikado.14G195.2"; ID "mikado.14G195.2.CDS1";
14	Mikado_loci	CDS	10274158	10274273	.	+	2	gene_id "mikado.14G195"; transcript_id "mikado.14G195.2"; ID "mikado.14G195.2.CDS2";
14	Mikado_loci	CDS	10279390	10279599	.	+	0	gene_id "mikado.14G195"; transcript_id "mikado.14G195.2"; ID "mikado.14G195.2.CDS3";
14	Mikado_loci	CDS	10284275	10284388	.	+	0	gene_id "mikado.14G195"; transcript_id "mikado.14G195.2"; ID "mikado.14G195.2.CDS4";
14	Mikado_loci	five_prime_utr	10273510	10273734	.	+	.	gene_id "mikado.14G195"; transcript_id "mikado.14G195.2"; ID "mikado.14G195.2.five_prime_UTR1";
14	Mikado_loci	three_prime_utr	10284389	10285275	.	+	.	gene_id "mikado.14G195"; transcript_id "mikado.14G195.2"; ID "mikado.14G195.2.three_prime_UTR1";
14	Mikado_loci	gene	11556114	11577644	19	+	.	gene_id "mikado.14G220"; ID "mikado.14G220";
14	Mikado_loci	transcript	11556114	11577644	19	+	.	gene_id "mikado.14G220"; transcript_id "mikado.14G220.1"; ID "mikado.14G220.1";
14	Mikado_loci	exon	11556114	11556352	.	+	.	gene_id "mikado.14G220"; transcript_id "mikado.14G220.1"; ID "mikado.14G220.1.exon1";
14	Mikado_loci	exon	11576146	11577644	.	+	.	gene_id "mikado.14G220"; transcript_id "mikado.14G220.1"; ID "mikado.14G220.1.exon2";
14	Mikado_loci	CDS	11556160	11556352	.	+	0	gene_id "mikado.14G220"; transcript_id "mikado.14G220.1"; ID "mikado.14G220.1.CDS1";
14	Mikado_loci	CDS	11576146	11577320	.	+	2	gene_id "mikado.14G220"; transcript_id "mikado.14G220.1"; ID "mikado.14G220.1.CDS2";
14	Mikado_loci	five_prime_utr	11556114	11556159	.	+	.	gene_id "mikado.14G220"; transcript_id "mikado.14G220.1"; ID "mikado.14G220.1.five_prime_UTR1";
14	Mikado_loci	three_prime_utr	11577321	11577644	.	+	.	gene_id "mikado.14G220"; transcript_id "mikado.14G220.1"; ID "mikado.14G220.1.three_prime_UTR1";
14	Mikado_loci	gene	12250965	12261417	20	+	.	gene_id "mikado.14G239"; ID "mikado.14G239";
14	Mikado_loci	transcript	12250965	12261417	20	+	.	gene_id "mikado.14G239"; transcript_id "mikado.14G239.1"; ID "mikado.14G239.1";
14	Mikado_loci	exon	12250965	12251418	.	+	.	gene_id "mikado.14G239"; transcript_id "mikado.14G239.1"; ID "mikado.14G239.1.exon1";
14	Mikado_loci	exon	12255137	12255153	.	+	.	gene_id "mikado.14G239"; transcript_id "mikado.14G239.1"; ID "mikado.14G239.1.exon2";
14	Mikado_loci	exon	12255366	12255477	.	+	.	gene_id "mikado.14G239"; transcript_id "mikado.14G239.1"; ID "mikado.14G239.1.exon3";
14	Mikado_loci	exon	12255873	12255977	.	+	.	gene_id "mikado.14G239"; transcript_id "mikado.14G239.1"; ID "mikado.14G239.1.exon4";
14	Mikado_loci	exon	12258277	12258336	.	+	.	gene_id "mikado.14G239"; transcript_id "mikado.14G239.1"; ID "mikado.14G239.1.exon5";
14	Mikado_loci	exon	12259297	12259347	.	+	.	gene_id "mikado.14G239"; transcript_id "mikado.14G239.1"; ID "mikado.14G239.1.exon6";
14	Mikado_loci	exon	12260951	12261417	.	+	.	gene_id "mikado.14G239"; transcript_id "mikado.14G239.1"; ID "mikado.14G239.1.exon7";
14	Mikado_loci	CDS	12251311	12251418	.	+	0	gene_id "mikado.14G239"; transcript_id "mikado.14G239.1"; ID "mikado.14G239.1.CDS1";
14	Mikado_loci	CDS	12255137	12255153	.	+	0	gene_id "mikado.14G239"; transcript_id "mikado.14G239.1"; ID "mikado.14G239.1.CDS2";
14	Mikado_loci	CDS	12255366	12255477	.	+	1	gene_id "mikado.14G239"; transcript_id "mikado.14G239.1"; ID "mikado.14G239.1.CDS3";
14	Mikado_loci	CDS	12255873	12255977	.	+	0	gene_id "mikado.14G239"; transcript_id "mikado.14G239.1"; ID "mikado.14G239.1.CDS4";
14	Mikado_loci	CDS	12258277	12258336	.	+	0	gene_id "mikado.14G239"; transcript_id "mikado.14G239.1"; ID "mikado.14G239.1.CDS5";
14	Mikado_loci	CDS	12259297	12259347	.	+	0	gene_id "mikado.14G239"; transcript_id "mikado.14G239.1"; ID "mikado.14G239.1.CDS6";
14	Mikado_loci	CDS	12260951	12261037	.	+	0	gene_id "mikado.14G239"; transcript_id "mikado.14G239.1"; ID "mikado.14G239.1.CDS7";
14	Mikado_loci	five_prime_utr	12250965	12251310	.	+	.	gene_id "mikado.14G239"; transcript_id "mikado.14G239.1"; ID "mikado.14G239.1.five_prime_UTR1";
14	Mikado_loci	three_prime_utr	12261038	12261417	.	+	.	gene_id "mikado.14G239"; transcript_id "mikado.14G239.1"; ID "mikado.14G239.1.three_prime_UTR1";
14	Mikado_loci	transcript	12250965	12261417	13	+	.	gene_id "mikado.14G239"; transcript_id "mikado.14G239.2"; ID "mikado.14G239.2";
14	Mikado_loci	exon	12250965	12251418	.	+	.	gene_id "mikado.14G239"; transcript_id "mikado.14G239.2"; ID "mikado.14G239.2.exon1";
14	Mikado_loci	exon	12255137	12255194	.	+	.	gene_id "mikado.14G239"; transcript_id "mikado.14G239.2"; ID "mikado.14G239.2.exon2";
14	Mikado_loci	exon	12255366	12255477	.	+	.	gene_id "mikado.14G239"; transcript_id "mikado.14G239.2"; ID "mikado.14G239.2.exon3";
14	Mikado_loci	exon	12255873	12255977	.	+	.	gene_id "mikado.14G239"; transcript_id "mikado.14G239.2"; ID "mikado.14G239.2.exon4";
14	Mikado_loci	exon	12258277	12258336	.	+	.	gene_id "mikado.14G239"; transcript_id "mikado.14G239.2"; ID "mikado.14G239.2.exon5";
14	Mikado_loci	exon	12259297	12259347	.	+	.	gene_id "mikado.14G239"; transcript_id "mikado.14G239.2"; ID "mikado.14G239.2.exon6";
14	Mikado_loci	exon	12260951	12261417	.	+	.	gene_id "mikado.14G239"; transcript_id "mikado.14G239.2"; ID "mikado.14G239.2.exon7";
14	Mikado_loci	CDS	12255424	12255477	.	+	0	gene_id "mikado.14G239"; transcript_id "mikado.14G239.2"; ID "mikado.14G239.2.CDS1";
14	Mikado_loci	CDS	12255873	12255977	.	+	0	gene_id "mikado.14G239"; transcript_id "mikado.14G239.2"; ID "mikado.14G239.2.CDS2";
14	Mikado_loci	CDS	12258277	12258336	.	+	0	gene_id "mikado.14G239"; transcript_id "mikado.14G239.2"; ID "mikado.14G239.2.CDS3";
14	Mikado_loci	CDS	12259297	12259347	.	+	0	gene_id "mikado.14G239"; transcript_id "mikado.14G239.2"; ID "mikado.14G239.2.CDS4";
14	Mikado_loci	CDS	12260951	12261037	.	+	0	gene_id "mikado.14G239"; transcript_id "mikado.14G239.2"; ID "mikado.14G239.2.CDS5";
14	Mikado_loci	five_prime_utr	12250965	12251418	.	+	.	gene_id "mikado.14G239"; transcript_id "mikado.14G239.2"; ID "mikado.14G239.2.five_prime_UTR1";
14	Mikado_loci	five_prime_utr	12255137	12255194	.	+	.	gene_id "mikado.14G239"; transcript_id "mikado.14G239.2"; ID "mikado.14G239.2.five_prime_UTR2";
14	Mikado_loci	five_prime_utr	12255366	12255423	.	+	.	gene_id "mikado.14G239"; transcript_id "mikado.14G239.2"; ID "mikado.14G239.2.five_prime_UTR3";
14	Mikado_loci	three_prime_utr	12261038	12261417	.	+	.	gene_id "mikado.14G239"; transcript_id "mikado.14G239.2"; ID "mikado.14G239.2.three_prime_UTR1";
14	Mikado_loci	gene	12805896	12810747	21	-	.	gene_id "mikado.14G259"; ID "mikado.14G259";
14	Mikado_loci	transcript	12805896	12810747	21	-	.	gene_id "mikado.14G259"; transcript_id "mikado.14G259.1"; ID "mikado.14G259.1";
14	Mikado_loci	exon	12805896	12807076	.	-	.	gene_id "mikado.14G259"; transcript_id "mikado.14G259.1"; ID "mikado.14G259.1.exon1";
14	Mikado_loci	exon	12807434	12807715	.	-	.	gene_id "mikado.14G259"; transcript_id "mikado.14G259.1"; ID "mikado.14G259.1.exon2";
14	Mikado_loci	exon	12808033	12808094	.	-	.	gene_id "mikado.14G259"; transcript_id "mikado.14G259.1"; ID "mikado.14G259.1.exon3";
14	Mikado_loci	exon	12808285	12808389	.	-	.	gene_id "mikado.14G259"; transcript_id "mikado.14G259.1"; ID "mikado.14G259.1.exon4";
14	Mikado_loci	exon	12809626	12810268	.	-	.	gene_id "mikado.14G259"; transcript_id "mikado.14G259.1"; ID "mikado.14G259.1.exon5";
14	Mikado_loci	exon	12810648	12810747	.	-	.	gene_id "mikado.14G259"; transcript_id "mikado.14G259.1"; ID "mikado.14G259.1.exon6";
14	Mikado_loci	CDS	12807029	12807076	.	-	0	gene_id "mikado.14G259"; transcript_id "mikado.14G259.1"; ID "mikado.14G259.1.CDS1";
14	Mikado_loci	CDS	12807434	12807715	.	-	0	gene_id "mikado.14G259"; transcript_id "mikado.14G259.1"; ID "mikado.14G259.1.CDS2";
14	Mikado_loci	CDS	12808033	12808094	.	-	2	gene_id "mikado.14G259"; transcript_id "mikado.14G259.1"; ID "mikado.14G259.1.CDS3";
14	Mikado_loci	CDS	12808285	12808389	.	-	2	gene_id "mikado.14G259"; transcript_id "mikado.14G259.1"; ID "mikado.14G259.1.CDS4";
14	Mikado_loci	CDS	12809626	12810259	.	-	0	gene_id "mikado.14G259"; transcript_id "mikado.14G259.1"; ID "mikado.14G259.1.CDS5";
14	Mikado_loci	five_prime_utr	12810260	12810268	.	-	.	gene_id "mikado.14G259"; transcript_id "mikado.14G259.1"; ID "mikado.14G259.1.five_prime_UTR1";
14	Mikado_loci	five_prime_utr	12810648	12810747	.	-	.	gene_id "mikado.14G259"; transcript_id "mikado.14G259.1"; ID "mikado.14G259.1.five_prime_UTR2";
14	Mikado_loci	three_prime_utr	12805896	12807028	.	-	.	gene_id "mikado.14G259"; transcript_id "mikado.14G259.1"; ID "mikado.14G259.1.three_prime_UTR1";
14	Mikado_loci	gene	13942084	13943611	18	+	.	gene_id "mikado.14G281"; ID "mikado.14G281";
14	Mikado_loci	transcript	13942084	13943611	18	+	.	gene_id "mikado.14G281"; transcript_id "mikado.14G281.1"; ID "mikado.14G281.1";
14	Mikado_loci	exon	13942084	13942375	.	+	.	gene_id "mikado.14G281"; transcript_id "mikado.14G281.1"; ID "mikado.14G281.1.exon1";
14	Mikado_loci	exon	13942404	13943611	.	+	.	gene_id "mikado.14G281"; transcript_id "mikado.14G281.1"; ID "mikado.14G281.1.exon2";
14	Mikado_loci	CDS	13942927	13943379	.	+	0	gene_id "mikado.14G281"; transcript_id "mikado.14G281.1"; ID "mikado.14G281.1.CDS1";
14	Mikado_loci	five_prime_utr	13942084	13942375	.	+	.	gene_id "mikado.14G281"; transcript_id "mikado.14G281.1"; ID "mikado.14G281.1.five_prime_UTR1";
14	Mikado_loci	five_prime_utr	13942404	13942926	.	+	.	gene_id "mikado.14G281"; transcript_id "mikado.14G281.1"; ID "mikado.14G281.1.five_prime_UTR2";
14	Mikado_loci	three_prime_utr	13943380	13943611	.	+	.	gene_id "mikado.14G281"; transcript_id "mikado.14G281.1"; ID "mikado.14G281.1.three_prime_UTR1";
14	Mikado_loci	gene	16396546	16406789	20	-	.	gene_id "mikado.14G373"; ID "mikado.14G373";
14	Mikado_loci	transcript	16396546	16406789	20	-	.	gene_id "mikado.14G373"; transcript_id "mikado.14G373.1"; ID "mikado.14G373.1";
14	Mikado_loci	exon	16396546	16397850	.	-	.	gene_id "mikado.14G373"; transcript_id "mikado.14G373.1"; ID "mikado.14G373.1.exon1";
14	Mikado_loci	exon	16398627	16398879	.	-	.	gene_id "mikado.14G373"; transcript_id "mikado.14G373.1"; ID "mikado.14G373.1.exon2";
14	Mikado_loci	exon	16398984	16399003	.	-	.	gene_id "mikado.14G373"; transcript_id "mikado.14G373.1"; ID "mikado.14G373.1.exon3";
14	Mikado_loci	exon	16399250	16399405	.	-	.	gene_id "mikado.14G373"; transcript_id "mikado.14G373.1"; ID "mikado.14G373.1.exon4";
14	Mikado_loci	exon	16399593	16399793	.	-	.	gene_id "mikado.14G373"; transcript_id "mikado.14G373.1"; ID "mikado.14G373.1.exon5";
14	Mikado_loci	exon	16399958	16400169	.	-	.	gene_id "mikado.14G373"; transcript_id "mikado.14G373.1"; ID "mikado.14G373.1.exon6";
14	Mikado_loci	exon	16400389	16400569	.	-	.	gene_id "mikado.14G373"; transcript_id "mikado.14G373.1"; ID "mikado.14G373.1.exon7";
14	Mikado_loci	exon	16400684	16400788	.	-	.	gene_id "mikado.14G373"; transcript_id "mikado.14G373.1"; ID "mikado.14G373.1.exon8";
14	Mikado_loci	exon	16405185	16405230	.	-	.	gene_id "mikado.14G373"; transcript_id "mikado.14G373.1"; ID "mikado.14G373.1.exon9";
14	Mikado_loci	exon	16406398	16406789	.	-	.	gene_id "mikado.14G373"; transcript_id "mikado.14G373.1"; ID "mikado.14G373.1.exon10";
14	Mikado_loci	CDS	16397621	16397850	.	-	2	gene_id "mikado.14G373"; transcript_id "mikado.14G373.1"; ID "mikado.14G373.1.CDS1";
14	Mikado_loci	CDS	16398627	16398879	.	-	0	gene_id "mikado.14G373"; transcript_id "mikado.14G373.1"; ID "mikado.14G373.1.CDS2";
14	Mikado_loci	CDS	16398984	16399003	.	-	2	gene_id "mikado.14G373"; transcript_id "mikado.14G373.1"; ID "mikado.14G373.1.CDS3";
14	Mikado_loci	CDS	16399250	16399405	.	-	2	gene_id "mikado.14G373"; transcript_id "mikado.14G373.1"; ID "mikado.14G373.1.CDS4";
14	Mikado_loci	CDS	16399593	16399793	.	-	2	gene_id "mikado.14G373"; transcript_id "mikado.14G373.1"; ID "mikado.14G373.1.CDS5";
14	Mikado_loci	CDS	16399958	16400169	.	-	1	gene_id "mikado.14G373"; transcript_id "mikado.14G373.1"; ID "mikado.14G373.1.CDS6";
14	Mikado_loci	CDS	16400389	16400569	.	-	2	gene_id "mikado.14G373"; transcript_id "mikado.14G373.1"; ID "mikado.14G373.1.CDS7";
14	Mikado_loci	CDS	16400684	16400788	.	-	2	gene_id "mikado.14G373"; transcript_id "mikado.14G373.1"; ID "mikado.14G373.1.CDS8";
14	Mikado_loci	CDS	16405185	16405230	.	-	0	gene_id "mikado.14G373"; transcript_id "mikado.14G373.1"; ID "mikado.14G373.1.CDS9";
14	Mikado_loci	CDS	16406398	16406457	.	-	0	gene_id "mikado.14G373"; transcript_id "mikado.14G373.1"; ID "mikado.14G373.1.CDS10";
14	Mikado_loci	five_prime_utr	16406458	16406789	.	-	.	gene_id "mikado.14G373"; transcript_id "mikado.14G373.1"; ID "mikado.14G373.1.five_prime_UTR1";
14	Mikado_loci	three_prime_utr	16396546	16397620	.	-	.	gene_id "mikado.14G373"; transcript_id "mikado.14G373.1"; ID "mikado.14G373.1.three_prime_UTR1";
14	Mikado_loci	transcript	16396546	16406789	17	-	.	gene_id "mikado.14G373"; transcript_id "mikado.14G373.2"; ID "mikado.14G373.2";
14	Mikado_loci	exon	16396546	16397850	.	-	.	gene_id "mikado.14G373"; transcript_id "mikado.14G373.2"; ID "mikado.14G373.2.exon1";
14	Mikado_loci	exon	16398627	16398879	.	-	.	gene_id "mikado.14G373"; transcript_id "mikado.14G373.2"; ID "mikado.14G373.2.exon2";
14	Mikado_loci	exon	16398984	16399003	.	-	.	gene_id "mikado.14G373"; transcript_id "mikado.14G373.2"; ID "mikado.14G373.2.exon3";
14	Mikado_loci	exon	16399250	16399405	.	-	.	gene_id "mikado.14G373"; transcript_id "mikado.14G373.2"; ID "mikado.14G373.2.exon4";
14	Mikado_loci	exon	16399593	16399718	.	-	.	gene_id "mikado.14G373"; transcript_id "mikado.14G373.2"; ID "mikado.14G373.2.exon5";
14	Mikado_loci	exon	16399958	16400169	.	-	.	gene_id "mikado.14G373"; transcript_id "mikado.14G373.2"; ID "mikado.14G373.2.exon6";
14	Mikado_loci	exon	16400389	16400569	.	-	.	gene_id "mikado.14G373"; transcript_id "mikado.14G373.2"; ID "mikado.14G373.2.exon7";
14	Mikado_loci	exon	16400684	16400788	.	-	.	gene_id "mikado.14G373"; transcript_id "mikado.14G373.2"; ID "mikado.14G373.2.exon8";
14	Mikado_loci	exon	16405185	16405230	.	-	.	gene_id "mikado.14G373"; transcript_id "mikado.14G373.2"; ID "mikado.14G373.2.exon9";
14	Mikado_loci	exon	16406398	16406789	.	-	.	gene_id "mikado.14G373"; transcript_id "mikado.14G373.2"; ID "mikado.14G373.2.exon10";
14	Mikado_loci	CDS	16397621	16397850	.	-	2	gene_id "mikado.14G373"; transcript_id "mikado.14G373.2"; ID "mikado.14G373.2.CDS1";
14	Mikado_loci	CDS	16398627	16398879	.	-	0	gene_id "mikado.14G373"; transcript_id "mikado.14G373.2"; ID "mikado.14G373.2.CDS2";
14	Mikado_loci	CDS	16398984	16399003	.	-	2	gene_id "mikado.14G373"; transcript_id "mikado.14G373.2"; ID "mikado.14G373.2.CDS3";
14	Mikado_loci	CDS	16399250	16399405	.	-	2	gene_id "mikado.14G373"; transcript_id "mikado.14G373.2"; ID "mikado.14G373.2.CDS4";
14	Mikado_loci	CDS	16399593	16399718	.	-	2	gene_id "mikado.14G373"; transcript_id "mikado.14G373.2"; ID "mikado.14G373.2.CDS5";
14	Mikado_loci	CDS	16399958	16400169	.	-	1	gene_id "mikado.14G373"; transcript_id "mikado.14G373.2"; ID "mikado.14G373.2.CDS6";
14	Mikado_loci	CDS	16400389	16400569	.	-	2	gene_id "mikado.14G373"; transcript_id "mikado.14G373.2"; ID "mikado.14G373.2.CDS7";
14	Mikado_loci	CDS	16400684	16400788	.	-	2	gene_id "mikado.14G373"; transcript_id "mikado.14G373.2"; ID "mikado.14G373.2.CDS8";
14	Mikado_loci	CDS	16405185	16405230	.	-	0	gene_id "mikado.14G373"; transcript_id "mikado.14G373.2"; ID "mikado.14G373.2.CDS9";
14	Mikado_loci	CDS	16406398	16406457	.	-	0	gene_id "mikado.14G373"; transcript_id "mikado.14G373.2"; ID "mikado.14G373.2.CDS10";
14	Mikado_loci	five_prime_utr	16406458	16406789	.	-	.	gene_id "mikado.14G373"; transcript_id "mikado.14G373.2"; ID "mikado.14G373.2.five_prime_UTR1";
14	Mikado_loci	three_prime_utr	16396546	16397620	.	-	.	gene_id "mikado.14G373"; transcript_id "mikado.14G373.2"; ID "mikado.14G373.2.three_prime_UTR1";
14	Mikado_loci	gene	16877384	16888153	19	-	.	gene_id "mikado.14G377"; ID "mikado.14G377";
14	Mikado_loci	transcript	16877384	16888153	19	-	.	gene_id "mikado.14G377"; transcript_id "mikado.14G377.1"; ID "mikado.14G377.1";
14	Mikado_loci	exon	16877384	16877398	.	-	.	gene_id "mikado.14G377"; transcript_id "mikado.14G377.1"; ID "mikado.14G377.1.exon1";
14	Mikado_loci	exon	16886856	16886897	.	-	.	gene_id "mikado.14G377"; transcript_id "mikado.14G377.1"; ID "mikado.14G377.1.exon2";
14	Mikado_loci	exon	16887193	16887303	.	-	.	gene_id "mikado.14G377"; transcript_id "mikado.14G377.1"; ID "mikado.14G377.1.exon3";
14	Mikado_loci	exon	16887639	16887735	.	-	.	gene_id "mikado.14G377"; transcript_id "mikado.14G377.1"; ID "mikado.14G377.1.exon4";
14	Mikado_loci	exon	16888108	16888153	.	-	.	gene_id "mikado.14G377"; transcript_id "mikado.14G377.1"; ID "mikado.14G377.1.exon5";
14	Mikado_loci	CDS	16877390	16877398	.	-	0	gene_id "mikado.14G377"; transcript_id "mikado.14G377.1"; ID "mikado.14G377.1.CDS1";
14	Mikado_loci	CDS	16886856	16886897	.	-	0	gene_id "mikado.14G377"; transcript_id "mikado.14G377.1"; ID "mikado.14G377.1.CDS2";
14	Mikado_loci	CDS	16887193	16887303	.	-	0	gene_id "mikado.14G377"; transcript_id "mikado.14G377.1"; ID "mikado.14G377.1.CDS3";
14	Mikado_loci	CDS	16887639	16887731	.	-	0	gene_id "mikado.14G377"; transcript_id "mikado.14G377.1"; ID "mikado.14G377.1.CDS4";
14	Mikado_loci	five_prime_utr	16887732	16887735	.	-	.	gene_id "mikado.14G377"; transcript_id "mikado.14G377.1"; ID "mikado.14G377.1.five_prime_UTR1";
14	Mikado_loci	five_prime_utr	16888108	16888153	.	-	.	gene_id "mikado.14G377"; transcript_id "mikado.14G377.1"; ID "mikado.14G377.1.five_prime_UTR2";
14	Mikado_loci	three_prime_utr	16877384	16877389	.	-	.	gene_id "mikado.14G377"; transcript_id "mikado.14G377.1"; ID "mikado.14G377.1.three_prime_UTR1";
14	Mikado_loci	gene	19350032	19355995	17	-	.	gene_id "mikado.14G430"; ID "mikado.14G430";
14	Mikado_loci	transcript	19350032	19355995	17	-	.	gene_id "mikado.14G430"; transcript_id "mikado.14G430.1"; ID "mikado.14G430.1";
14	Mikado_loci	exon	19350032	19351415	.	-	.	gene_id "mikado.14G430"; transcript_id "mikado.14G430.1"; ID "mikado.14G430.1.exon1";
14	Mikado_loci	exon	19352881	19355995	.	-	.	gene_id "mikado.14G430"; transcript_id "mikado.14G430.1"; ID "mikado.14G430.1.exon2";
14	Mikado_loci	CDS	19350333	19351415	.	-	0	gene_id "mikado.14G430"; transcript_id "mikado.14G430.1"; ID "mikado.14G430.1.CDS1";
14	Mikado_loci	CDS	19352881	19353684	.	-	0	gene_id "mikado.14G430"; transcript_id "mikado.14G430.1"; ID "mikado.14G430.1.CDS2";
14	Mikado_loci	five_prime_utr	19353685	19355995	.	-	.	gene_id "mikado.14G430"; transcript_id "mikado.14G430.1"; ID "mikado.14G430.1.five_prime_UTR1";
14	Mikado_loci	three_prime_utr	19350032	19350332	.	-	.	gene_id "mikado.14G430"; transcript_id "mikado.14G430.1"; ID "mikado.14G430.1.three_prime_UTR1";
14	Mikado_loci	gene	24491958	24493273	18	+	.	gene_id "mikado.14G518"; ID "mikado.14G518";
14	Mikado_loci	transcript	24491958	24493273	18	+	.	gene_id "mikado.14G518"; transcript_id "mikado.14G518.1"; ID "mikado.14G518.1";
14	Mikado_loci	exon	24491958	24492230	.	+	.	gene_id "mikado.14G518"; transcript_id "mikado.14G518.1"; ID "mikado.14G518.1.exon1";
14	Mikado_loci	exon	24492300	24492415	.	+	.	gene_id "mikado.14G518"; transcript_id "mikado.14G518.1"; ID "mikado.14G518.1.exon2";
14	Mikado_loci	exon	24492512	24492623	.	+	.	gene_id "mikado.14G518"; transcript_id "mikado.14G518.1"; ID "mikado.14G518.1.exon3";
14	Mikado_loci	exon	24492718	24492889	.	+	.	gene_id "mikado.14G518"; transcript_id "mikado.14G518.1"; ID "mikado.14G518.1.exon4";
14	Mikado_loci	exon	24493122	24493273	.	+	.	gene_id "mikado.14G518"; transcript_id "mikado.14G518.1"; ID "mikado.14G518.1.exon5";
14	Mikado_loci	CDS	24492029	24492230	.	+	0	gene_id "mikado.14G518"; transcript_id "mikado.14G518.1"; ID "mikado.14G518.1.CDS1";
14	Mikado_loci	CDS	24492300	24492415	.	+	2	gene_id "mikado.14G518"; transcript_id "mikado.14G518.1"; ID "mikado.14G518.1.CDS2";
14	Mikado_loci	CDS	24492512	24492623	.	+	0	gene_id "mikado.14G518"; transcript_id "mikado.14G518.1"; ID "mikado.14G518.1.CDS3";
14	Mikado_loci	CDS	24492718	24492889	.	+	2	gene_id "mikado.14G518"; transcript_id "mikado.14G518.1"; ID "mikado.14G518.1.CDS4";
14	Mikado_loci	CDS	24493122	24493209	.	+	1	gene_id "mikado.14G518"; transcript_id "mikado.14G518.1"; ID "mikado.14G518.1.CDS5";
14	Mikado_loci	five_prime_utr	24491958	24492028	.	+	.	gene_id "mikado.14G518"; transcript_id "mikado.14G518.1"; ID "mikado.14G518.1.five_prime_UTR1";
14	Mikado_loci	three_prime_utr	24493210	24493273	.	+	.	gene_id "mikado.14G518"; transcript_id "mikado.14G518.1"; ID "mikado.14G518.1.three_prime_UTR1";
14	Mikado_loci	gene	24501387	24511276	20	-	.	gene_id "mikado.14G531"; ID "mikado.14G531";
14	Mikado_loci	transcript	24501387	24511276	20	-	.	gene_id "mikado.14G531"; transcript_id "mikado.14G531.1"; ID "mikado.14G531.1";
14	Mikado_loci	exon	24501387	24501796	.	-	.	gene_id "mikado.14G531"; transcript_id "mikado.14G531.1"; ID "mikado.14G531.1.exon1";
14	Mikado_loci	exon	24501883	24502176	.	-	.	gene_id "mikado.14G531"; transcript_id "mikado.14G531.1"; ID "mikado.14G531.1.exon2";
14	Mikado_loci	exon	24502325	24502401	.	-	.	gene_id "mikado.14G531"; transcript_id "mikado.14G531.1"; ID "mikado.14G531.1.exon3";
14	Mikado_loci	exon	24503050	24503208	.	-	.	gene_id "mikado.14G531"; transcript_id "mikado.14G531.1"; ID "mikado.14G531.1.exon4";
14	Mikado_loci	exon	24503523	24503661	.	-	.	gene_id "mikado.14G531"; transcript_id "mikado.14G531.1"; ID "mikado.14G531.1.exon5";
14	Mikado_loci	exon	24503746	24503868	.	-	.	gene_id "mikado.14G531"; transcript_id "mikado.14G531.1"; ID "mikado.14G531.1.exon6";
14	Mikado_loci	exon	24504123	24504201	.	-	.	gene_id "mikado.14G531"; transcript_id "mikado.14G531.1"; ID "mikado.14G531.1.exon7";
14	Mikado_loci	exon	24507480	24507678	.	-	.	gene_id "mikado.14G531"; transcript_id "mikado.14G531.1"; ID "mikado.14G531.1.exon8";
14	Mikado_loci	exon	24507804	24507942	.	-	.	gene_id "mikado.14G531"; transcript_id "mikado.14G531.1"; ID "mikado.14G531.1.exon9";
14	Mikado_loci	exon	24508082	24508236	.	-	.	gene_id "mikado.14G531"; transcript_id "mikado.14G531.1"; ID "mikado.14G531.1.exon10";
14	Mikado_loci	exon	24508441	24508578	.	-	.	gene_id "mikado.14G531"; transcript_id "mikado.14G531.1"; ID "mikado.14G531.1.exon11";
14	Mikado_loci	exon	24510980	24511276	.	-	.	gene_id "mikado.14G531"; transcript_id "mikado.14G531.1"; ID "mikado.14G531.1.exon12";
14	Mikado_loci	CDS	24501572	24501796	.	-	0	gene_id "mikado.14G531"; transcript_id "mikado.14G531.1"; ID "mikado.14G531.1.CDS1";
14	Mikado_loci	CDS	24501883	24502176	.	-	0	gene_id "mikado.14G531"; transcript_id "mikado.14G531.1"; ID "mikado.14G531.1.CDS2";
14	Mikado_loci	CDS	24502325	24502401	.	-	2	gene_id "mikado.14G531"; transcript_id "mikado.14G531.1"; ID "mikado.14G531.1.CDS3";
14	Mikado_loci	CDS	24503050	24503208	.	-	2	gene_id "mikado.14G531"; transcript_id "mikado.14G531.1"; ID "mikado.14G531.1.CDS4";
14	Mikado_loci	CDS	24503523	24503661	.	-	0	gene_id "mikado.14G531"; transcript_id "mikado.14G531.1"; ID "mikado.14G531.1.CDS5";
14	Mikado_loci	CDS	24503746	24503868	.	-	0	gene_id "mikado.14G531"; transcript_id "mikado.14G531.1"; ID "mikado.14G531.1.CDS6";
14	Mikado_loci	CDS	24504123	24504201	.	-	1	gene_id "mikado.14G531"; transcript_id "mikado.14G531.1"; ID "mikado.14G531.1.CDS7";
14	Mikado_loci	CDS	24507480	24507678	.	-	2	gene_id "mikado.14G531"; transcript_id "mikado.14G531.1"; ID "mikado.14G531.1.CDS8";
14	Mikado_loci	CDS	24507804	24507942	.	-	0	gene_id "mikado.14G531"; transcript_id "mikado.14G531.1"; ID "mikado.14G531.1.CDS9";
14	Mikado_loci	CDS	24508082	24508236	.	-	2	gene_id "mikado.14G531"; transcript_id "mikado.14G531.1"; ID "mikado.14G531.1.CDS10";
14	Mikado_loci	CDS	24508441	24508578	.	-	2	gene_id "mikado.14G531"; transcript_id "mikado.14G531.1"; ID "mikado.14G531.1.CDS11";
14	Mikado_loci	CDS	24510980	24511169	.	-	0	gene_id "mikado.14G531"; transcript_id "mikado.14G531.1"; ID "mikado.14G531.1.CDS12";
14	Mikado_loci	five_prime_utr	24511170	24511276	.	-	.	gene_id "mikado.14G531"; transcript_id "mikado.14G531.1"; ID "mikado.14G531.1.five_prime_UTR1";
14	Mikado_loci	three_prime_utr	24501387	24501571	.	-	.	gene_id "mikado.14G531"; transcript_id "mikado.14G531.1"; ID "mikado.14G531.1.three_prime_UTR1";
14	Mikado_loci	gene	33961941	33964457	21	+	.	gene_id "mikado.14G782"; ID "mikado.14G782";
14	Mikado_loci	transcript	33961941	33964457	21	+	.	gene_id "mikado.14G782"; transcript_id "mikado.14G782.1"; ID "mikado.14G782.1";
14	Mikado_loci	exon	33961941	33962076	.	+	.	gene_id "mikado.14G782"; transcript_id "mikado.14G782.1"; ID "mikado.14G782.1.exon1";
14	Mikado_loci	exon	33962293	33962403	.	+	.	gene_id "mikado.14G782"; transcript_id "mikado.14G782.1"; ID "mikado.14G782.1.exon2";
14	Mikado_loci	exon	33962570	33962742	.	+	.	gene_id "mikado.14G782"; transcript_id "mikado.14G782.1"; ID "mikado.14G782.1.exon3";
14	Mikado_loci	exon	33962948	33963061	.	+	.	gene_id "mikado.14G782"; transcript_id "mikado.14G782.1"; ID "mikado.14G782.1.exon4";
14	Mikado_loci	exon	33963173	33963263	.	+	.	gene_id "mikado.14G782"; transcript_id "mikado.14G782.1"; ID "mikado.14G782.1.exon5";
14	Mikado_loci	exon	33963872	33964457	.	+	.	gene_id "mikado.14G782"; transcript_id "mikado.14G782.1"; ID "mikado.14G782.1.exon6";
14	Mikado_loci	CDS	33962337	33962403	.	+	0	gene_id "mikado.14G782"; transcript_id "mikado.14G782.1"; ID "mikado.14G782.1.CDS1";
14	Mikado_loci	CDS	33962570	33962742	.	+	2	gene_id "mikado.14G782"; transcript_id "mikado.14G782.1"; ID "mikado.14G782.1.CDS2";
14	Mikado_loci	CDS	33962948	33963061	.	+	0	gene_id "mikado.14G782"; transcript_id "mikado.14G782.1"; ID "mikado.14G782.1.CDS3";
14	Mikado_loci	CDS	33963173	33963263	.	+	0	gene_id "mikado.14G782"; transcript_id "mikado.14G782.1"; ID "mikado.14G782.1.CDS4";
14	Mikado_loci	CDS	33963872	33963951	.	+	2	gene_id "mikado.14G782"; transcript_id "mikado.14G782.1"; ID "mikado.14G782.1.CDS5";
14	Mikado_loci	five_prime_utr	33961941	33962076	.	+	.	gene_id "mikado.14G782"; transcript_id "mikado.14G782.1"; ID "mikado.14G782.1.five_prime_UTR1";
14	Mikado_loci	five_prime_utr	33962293	33962336	.	+	.	gene_id "mikado.14G782"; transcript_id "mikado.14G782.1"; ID "mikado.14G782.1.five_prime_UTR2";
14	Mikado_loci	three_prime_utr	33963952	33964457	.	+	.	gene_id "mikado.14G782"; transcript_id "mikado.14G782.1"; ID "mikado.14G782.1.three_prime_UTR1";
14	Mikado_loci	transcript	33961941	33964457	18	+	.	gene_id "mikado.14G782"; transcript_id "mikado.14G782.2"; ID "mikado.14G782.2";
14	Mikado_loci	exon	33961941	33962076	.	+	.	gene_id "mikado.14G782"; transcript_id "mikado.14G782.2"; ID "mikado.14G782.2.exon1";
14	Mikado_loci	exon	33962301	33962403	.	+	.	gene_id "mikado.14G782"; transcript_id "mikado.14G782.2"; ID "mikado.14G782.2.exon2";
14	Mikado_loci	exon	33962570	33962742	.	+	.	gene_id "mikado.14G782"; transcript_id "mikado.14G782.2"; ID "mikado.14G782.2.exon3";
14	Mikado_loci	exon	33962948	33963061	.	+	.	gene_id "mikado.14G782"; transcript_id "mikado.14G782.2"; ID "mikado.14G782.2.exon4";
14	Mikado_loci	exon	33963173	33963263	.	+	.	gene_id "mikado.14G782"; transcript_id "mikado.14G782.2"; ID "mikado.14G782.2.exon5";
14	Mikado_loci	exon	33963872	33964457	.	+	.	gene_id "mikado.14G782"; transcript_id "mikado.14G782.2"; ID "mikado.14G782.2.exon6";
14	Mikado_loci	CDS	33962337	33962403	.	+	0	gene_id "mikado.14G782"; transcript_id "mikado.14G782.2"; ID "mikado.14G782.2.CDS1";
14	Mikado_loci	CDS	33962570	33962742	.	+	2	gene_id "mikado.14G782"; transcript_id "mikado.14G782.2"; ID "mikado.14G782.2.CDS2";
14	Mikado_loci	CDS	33962948	33963061	.	+	0	gene_id "mikado.14G782"; transcript_id "mikado.14G782.2"; ID "mikado.14G782.2.CDS3";
14	Mikado_loci	CDS	33963173	33963263	.	+	0	gene_id "mikado.14G782"; transcript_id "mikado.14G782.2"; ID "mikado.14G782.2.CDS4";
14	Mikado_loci	CDS	33963872	33963951	.	+	2	gene_id "mikado.14G782"; transcript_id "mikado.14G782.2"; ID "mikado.14G782.2.CDS5";
14	Mikado_loci	five_prime_utr	33961941	33962076	.	+	.	gene_id "mikado.14G782"; transcript_id "mikado.14G782.2"; ID "mikado.14G782.2.five_prime_UTR1";
14	Mikado_loci	five_prime_utr	33962301	33962336	.	+	.	gene_id "mikado.14G782"; transcript_id "mikado.14G782.2"; ID "mikado.14G782.2.five_prime_UTR2";
14	Mikado_loci	three_prime_utr	33963952	33964457	.	+	.	gene_id "mikado.14G782"; transcript_id "mikado.14G782.2"; ID "mikado.14G782.2.three_prime_UTR1";
14	Mikado_loci	gene	36517683	36520314	18	+	.	gene_id "mikado.14G873"; ID "mikado.14G873";
14	Mikado_loci	transcript	36517683	36520314	18	+	.	gene_id "mikado.14G873"; transcript_id "mikado.14G873.1"; ID "mikado.14G873.1";
14	Mikado_loci	exon	36517683	36517937	.	+	.	gene_id "mikado.14G873"; transcript_id "mikado.14G873.1"; ID "mikado.14G873.1.exon1";
14	Mikado_loci	exon	36519120	36520314	.	+	.	gene_id "mikado.14G873"; transcript_id "mikado.14G873.1"; ID "mikado.14G873.1.exon2";
14	Mikado_loci	CDS	36519123	36519473	.	+	0	gene_id "mikado.14G873"; transcript_id "mikado.14G873.1"; ID "mikado.14G873.1.CDS1";
14	Mikado_loci	five_prime_utr	36517683	36517937	.	+	.	gene_id "mikado.14G873"; transcript_id "mikado.14G873.1"; ID "mikado.14G873.1.five_prime_UTR1";
14	Mikado_loci	five_prime_utr	36519120	36519122	.	+	.	gene_id "mikado.14G873"; transcript_id "mikado.14G873.1"; ID "mikado.14G873.1.five_prime_UTR2";
14	Mikado_loci	three_prime_utr	36519474	36520314	.	+	.	gene_id "mikado.14G873"; transcript_id "mikado.14G873.1"; ID "mikado.14G873.1.three_prime_UTR1";
14	Mikado_loci	gene	37677845	37681750	18	+	.	gene_id "mikado.14G922"; ID "mikado.14G922";
14	Mikado_loci	transcript	37677845	37681750	18	+	.	gene_id "mikado.14G922"; transcript_id "mikado.14G922.1"; ID "mikado.14G922.1";
14	Mikado_loci	exon	37677845	37677863	.	+	.	gene_id "mikado.14G922"; transcript_id "mikado.14G922.1"; ID "mikado.14G922.1.exon1";
14	Mikado_loci	exon	37677950	37677997	.	+	.	gene_id "mikado.14G922"; transcript_id "mikado.14G922.1"; ID "mikado.14G922.1.exon2";
14	Mikado_loci	exon	37678546	37678803	.	+	.	gene_id "mikado.14G922"; transcript_id "mikado.14G922.1"; ID "mikado.14G922.1.exon3";
14	Mikado_loci	exon	37679278	37679475	.	+	.	gene_id "mikado.14G922"; transcript_id "mikado.14G922.1"; ID "mikado.14G922.1.exon4";
14	Mikado_loci	exon	37680087	37680141	.	+	.	gene_id "mikado.14G922"; transcript_id "mikado.14G922.1"; ID "mikado.14G922.1.exon5";
14	Mikado_loci	exon	37680295	37680391	.	+	.	gene_id "mikado.14G922"; transcript_id "mikado.14G922.1"; ID "mikado.14G922.1.exon6";
14	Mikado_loci	exon	37680573	37680631	.	+	.	gene_id "mikado.14G922"; transcript_id "mikado.14G922.1"; ID "mikado.14G922.1.exon7";
14	Mikado_loci	exon	37680961	37681033	.	+	.	gene_id "mikado.14G922"; transcript_id "mikado.14G922.1"; ID "mikado.14G922.1.exon8";
14	Mikado_loci	exon	37681213	37681750	.	+	.	gene_id "mikado.14G922"; transcript_id "mikado.14G922.1"; ID "mikado.14G922.1.exon9";
14	Mikado_loci	CDS	37678739	37678803	.	+	0	gene_id "mikado.14G922"; transcript_id "mikado.14G922.1"; ID "mikado.14G922.1.CDS1";
14	Mikado_loci	CDS	37679278	37679475	.	+	1	gene_id "mikado.14G922"; transcript_id "mikado.14G922.1"; ID "mikado.14G922.1.CDS2";
14	Mikado_loci	CDS	37680087	37680141	.	+	1	gene_id "mikado.14G922"; transcript_id "mikado.14G922.1"; ID "mikado.14G922.1.CDS3";
14	Mikado_loci	CDS	37680295	37680391	.	+	0	gene_id "mikado.14G922"; transcript_id "mikado.14G922.1"; ID "mikado.14G922.1.CDS4";
14	Mikado_loci	CDS	37680573	37680631	.	+	2	gene_id "mikado.14G922"; transcript_id "mikado.14G922.1"; ID "mikado.14G922.1.CDS5";
14	Mikado_loci	CDS	37680961	37681033	.	+	0	gene_id "mikado.14G922"; transcript_id "mikado.14G922.1"; ID "mikado.14G922.1.CDS6";
14	Mikado_loci	CDS	37681213	37681421	.	+	2	gene_id "mikado.14G922"; transcript_id "mikado.14G922.1"; ID "mikado.14G922.1.CDS7";
14	Mikado_loci	five_prime_utr	37677845	37677863	.	+	.	gene_id "mikado.14G922"; transcript_id "mikado.14G922.1"; ID "mikado.14G922.1.five_prime_UTR1";
14	Mikado_loci	five_prime_utr	37677950	37677997	.	+	.	gene_id "mikado.14G922"; transcript_id "mikado.14G922.1"; ID "mikado.14G922.1.five_prime_UTR2";
14	Mikado_loci	five_prime_utr	37678546	37678738	.	+	.	gene_id "mikado.14G922"; transcript_id "mikado.14G922.1"; ID "mikado.14G922.1.five_prime_UTR3";
14	Mikado_loci	three_prime_utr	37681422	37681750	.	+	.	gene_id "mikado.14G922"; transcript_id "mikado.14G922.1"; ID "mikado.14G922.1.three_prime_UTR1";
14	Mikado_loci	gene	38001349	38009850	20	+	.	gene_id "mikado.14G940"; ID "mikado.14G940";
14	Mikado_loci	transcript	38001349	38009850	20	+	.	gene_id "mikado.14G940"; transcript_id "mikado.14G940.1"; ID "mikado.14G940.1";
14	Mikado_loci	exon	38001349	38001814	.	+	.	gene_id "mikado.14G940"; transcript_id "mikado.14G940.1"; ID "mikado.14G940.1.exon1";
14	Mikado_loci	exon	38002106	38002222	.	+	.	gene_id "mikado.14G940"; transcript_id "mikado.14G940.1"; ID "mikado.14G940.1.exon2";
14	Mikado_loci	exon	38002308	38002344	.	+	.	gene_id "mikado.14G940"; transcript_id "mikado.14G940.1"; ID "mikado.14G940.1.exon3";
14	Mikado_loci	exon	38003886	38003953	.	+	.	gene_id "mikado.14G940"; transcript_id "mikado.14G940.1"; ID "mikado.14G940.1.exon4";
14	Mikado_loci	exon	38007888	38007949	.	+	.	gene_id "mikado.14G940"; transcript_id "mikado.14G940.1"; ID "mikado.14G940.1.exon5";
14	Mikado_loci	exon	38008165	38009850	.	+	.	gene_id "mikado.14G940"; transcript_id "mikado.14G940.1"; ID "mikado.14G940.1.exon6";
14	Mikado_loci	CDS	38001778	38001814	.	+	0	gene_id "mikado.14G940"; transcript_id "mikado.14G940.1"; ID "mikado.14G940.1.CDS1";
14	Mikado_loci	CDS	38002106	38002222	.	+	2	gene_id "mikado.14G940"; transcript_id "mikado.14G940.1"; ID "mikado.14G940.1.CDS2";
14	Mikado_loci	CDS	38002308	38002344	.	+	2	gene_id "mikado.14G940"; transcript_id "mikado.14G940.1"; ID "mikado.14G940.1.CDS3";
14	Mikado_loci	CDS	38003886	38003953	.	+	1	gene_id "mikado.14G940"; transcript_id "mikado.14G940.1"; ID "mikado.14G940.1.CDS4";
14	Mikado_loci	CDS	38007888	38007949	.	+	2	gene_id "mikado.14G940"; transcript_id "mikado.14G940.1"; ID "mikado.14G940.1.CDS5";
14	Mikado_loci	CDS	38008165	38008431	.	+	0	gene_id "mikado.14G940"; transcript_id "mikado.14G940.1"; ID "mikado.14G940.1.CDS6";
14	Mikado_loci	five_prime_utr	38001349	38001777	.	+	.	gene_id "mikado.14G940"; transcript_id "mikado.14G940.1"; ID "mikado.14G940.1.five_prime_UTR1";
14	Mikado_loci	three_prime_utr	38008432	38009850	.	+	.	gene_id "mikado.14G940"; transcript_id "mikado.14G940.1"; ID "mikado.14G940.1.three_prime_UTR1";
14	Mikado_loci	gene	44781900	44916636	20	+	.	gene_id "mikado.14G1151"; ID "mikado.14G1151";
14	Mikado_loci	transcript	44781900	44916636	20	+	.	gene_id "mikado.14G1151"; transcript_id "mikado.14G1151.1"; ID "mikado.14G1151.1";
14	Mikado_loci	exon	44781900	44781937	.	+	.	gene_id "mikado.14G1151"; transcript_id "mikado.14G1151.1"; ID "mikado.14G1151.1.exon1";
14	Mikado_loci	exon	44782291	44782317	.	+	.	gene_id "mikado.14G1151"; transcript_id "mikado.14G1151.1"; ID "mikado.14G1151.1.exon2";
14	Mikado_loci	exon	44783082	44783366	.	+	.	gene_id "mikado.14G1151"; transcript_id "mikado.14G1151.1"; ID "mikado.14G1151.1.exon3";
14	Mikado_loci	exon	44783649	44783933	.	+	.	gene_id "mikado.14G1151"; transcript_id "mikado.14G1151.1"; ID "mikado.14G1151.1.exon4";
14	Mikado_loci	exon	44784142	44784426	.	+	.	gene_id "mikado.14G1151"; transcript_id "mikado.14G1151.1"; ID "mikado.14G1151.1.exon5";
14	Mikado_loci	exon	44784608	44784919	.	+	.	gene_id "mikado.14G1151"; transcript_id "mikado.14G1151.1"; ID "mikado.14G1151.1.exon6";
14	Mikado_loci	exon	44838829	44838882	.	+	.	gene_id "mikado.14G1151"; transcript_id "mikado.14G1151.1"; ID "mikado.14G1151.1.exon7";
14	Mikado_loci	exon	44844866	44844958	.	+	.	gene_id "mikado.14G1151"; transcript_id "mikado.14G1151.1"; ID "mikado.14G1151.1.exon8";
14	Mikado_loci	exon	44916167	44916185	.	+	.	gene_id "mikado.14G1151"; transcript_id "mikado.14G1151.1"; ID "mikado.14G1151.1.exon9";
14	Mikado_loci	exon	44916294	44916325	.	+	.	gene_id "mikado.14G1151"; transcript_id "mikado.14G1151.1"; ID "mikado.14G1151.1.exon10";
14	Mikado_loci	exon	44916437	44916636	.	+	.	gene_id "mikado.14G1151"; transcript_id "mikado.14G1151.1"; ID "mikado.14G1151.1.exon11";
14	Mikado_loci	CDS	44781901	44781937	.	+	0	gene_id "mikado.14G1151"; transcript_id "mikado.14G1151.1"; ID "mikado.14G1151.1.CDS1";
14	Mikado_loci	CDS	44782291	44782317	.	+	2	gene_id "mikado.14G1151"; transcript_id "mikado.14G1151.1"; ID "mikado.14G1151.1.CDS2";
14	Mikado_loci	CDS	44783082	44783366	.	+	2	gene_id "mikado.14G1151"; transcript_id "mikado.14G1151.1"; ID "mikado.14G1151.1.CDS3";
14	Mikado_loci	CDS	44783649	44783933	.	+	2	gene_id "mikado.14G1151"; transcript_id "mikado.14G1151.1"; ID "mikado.14G1151.1.CDS4";
14	Mikado_loci	CDS	44784142	44784426	.	+	2	gene_id "mikado.14G1151"; transcript_id "mikado.14G1151.1"; ID "mikado.14G1151.1.CDS5";
14	Mikado_loci	CDS	44784608	44784919	.	+	2	gene_id "mikado.14G1151"; transcript_id "mikado.14G1151.1"; ID "mikado.14G1151.1.CDS6";
14	Mikado_loci	CDS	44838829	44838882	.	+	2	gene_id "mikado.14G1151"; transcript_id "mikado.14G1151.1"; ID "mikado.14G1151.1.CDS7";
14	Mikado_loci	CDS	44844866	44844958	.	+	2	gene_id "mikado.14G1151"; transcript_id "mikado.14G1151.1"; ID "mikado.14G1151.1.CDS8";
14	Mikado_loci	CDS	44916167	44916185	.	+	2	gene_id "mikado.14G1151"; transcript_id "mikado.14G1151.1"; ID "mikado.14G1151.1.CDS9";
14	Mikado_loci	CDS	44916294	44916325	.	+	1	gene_id "mikado.14G1151"; transcript_id "mikado.14G1151.1"; ID "mikado.14G1151.1.CDS10";
14	Mikado_loci	CDS	44916437	44916582	.	+	2	gene_id "mikado.14G1151"; transcript_id "mikado.14G1151.1"; ID "mikado.14G1151.1.CDS11";
14	Mikado_loci	five_prime_utr	44781900	44781900	.	+	.	gene_id "mikado.14G1151"; transcript_id "mikado.14G1151.1"; ID "mikado.14G1151.1.five_prime_UTR1";
14	Mikado_loci	three_prime_utr	44916583	44916636	.	+	.	gene_id "mikado.14G1151"; transcript_id "mikado.14G1151.1"; ID "mikado.14G1151.1.three_prime_UTR1";
14	Mikado_loci	gene	45044086	45060723	16	+	.	gene_id "mikado.14G1156"; ID "mikado.14G1156";
14	Mikado_loci	transcript	45044086	45060723	16	+	.	gene_id "mikado.14G1156"; transcript_id "mikado.14G1156.1"; ID "mikado.14G1156.1";
14	Mikado_loci	exon	45044086	45044241	.	+	.	gene_id "mikado.14G1156"; transcript_id "mikado.14G1156.1"; ID "mikado.14G1156.1.exon1";
14	Mikado_loci	exon	45044595	45044621	.	+	.	gene_id "mikado.14G1156"; transcript_id "mikado.14G1156.1"; ID "mikado.14G1156.1.exon2";
14	Mikado_loci	exon	45045401	45045685	.	+	.	gene_id "mikado.14G1156"; transcript_id "mikado.14G1156.1"; ID "mikado.14G1156.1.exon3";
14	Mikado_loci	exon	45045968	45046252	.	+	.	gene_id "mikado.14G1156"; transcript_id "mikado.14G1156.1"; ID "mikado.14G1156.1.exon4";
14	Mikado_loci	exon	45046477	45046761	.	+	.	gene_id "mikado.14G1156"; transcript_id "mikado.14G1156.1"; ID "mikado.14G1156.1.exon5";
14	Mikado_loci	exon	45046939	45047250	.	+	.	gene_id "mikado.14G1156"; transcript_id "mikado.14G1156.1"; ID "mikado.14G1156.1.exon6";
14	Mikado_loci	exon	45047798	45048106	.	+	.	gene_id "mikado.14G1156"; transcript_id "mikado.14G1156.1"; ID "mikado.14G1156.1.exon7";
14	Mikado_loci	exon	45048693	45048755	.	+	.	gene_id "mikado.14G1156"; transcript_id "mikado.14G1156.1"; ID "mikado.14G1156.1.exon8";
14	Mikado_loci	exon	45048892	45048945	.	+	.	gene_id "mikado.14G1156"; transcript_id "mikado.14G1156.1"; ID "mikado.14G1156.1.exon9";
14	Mikado_loci	exon	45049187	45049234	.	+	.	gene_id "mikado.14G1156"; transcript_id "mikado.14G1156.1"; ID "mikado.14G1156.1.exon10";
14	Mikado_loci	exon	45049423	45049460	.	+	.	gene_id "mikado.14G1156"; transcript_id "mikado.14G1156.1"; ID "mikado.14G1156.1.exon11";
14	Mikado_loci	exon	45049550	45049571	.	+	.	gene_id "mikado.14G1156"; transcript_id "mikado.14G1156.1"; ID "mikado.14G1156.1.exon12";
14	Mikado_loci	exon	45051947	45051960	.	+	.	gene_id "mikado.14G1156"; transcript_id "mikado.14G1156.1"; ID "mikado.14G1156.1.exon13";
14	Mikado_loci	exon	45056976	45057064	.	+	.	gene_id "mikado.14G1156"; transcript_id "mikado.14G1156.1"; ID "mikado.14G1156.1.exon14";
14	Mikado_loci	exon	45057226	45057244	.	+	.	gene_id "mikado.14G1156"; transcript_id "mikado.14G1156.1"; ID "mikado.14G1156.1.exon15";
14	Mikado_loci	exon	45057353	45057384	.	+	.	gene_id "mikado.14G1156"; transcript_id "mikado.14G1156.1"; ID "mikado.14G1156.1.exon16";
14	Mikado_loci	exon	45057493	45057531	.	+	.	gene_id "mikado.14G1156"; transcript_id "mikado.14G1156.1"; ID "mikado.14G1156.1.exon17";
14	Mikado_loci	exon	45059808	45059992	.	+	.	gene_id "mikado.14G1156"; transcript_id "mikado.14G1156.1"; ID "mikado.14G1156.1.exon18";
14	Mikado_loci	exon	45060689	45060723	.	+	.	gene_id "mikado.14G1156"; transcript_id "mikado.14G1156.1"; ID "mikado.14G1156.1.exon19";
14	Mikado_loci	CDS	45044184	45044241	.	+	0	gene_id "mikado.14G1156"; transcript_id "mikado.14G1156.1"; ID "mikado.14G1156.1.CDS1";
14	Mikado_loci	CDS	45044595	45044621	.	+	2	gene_id "mikado.14G1156"; transcript_id "mikado.14G1156.1"; ID "mikado.14G1156.1.CDS2";
14	Mikado_loci	CDS	45045401	45045685	.	+	2	gene_id "mikado.14G1156"; transcript_id "mikado.14G1156.1"; ID "mikado.14G1156.1.CDS3";
14	Mikado_loci	CDS	45045968	45046252	.	+	2	gene_id "mikado.14G1156"; transcript_id "mikado.14G1156.1"; ID "mikado.14G1156.1.CDS4";
14	Mikado_loci	CDS	45046477	45046761	.	+	2	gene_id "mikado.14G1156"; transcript_id "mikado.14G1156.1"; ID "mikado.14G1156.1.CDS5";
14	Mikado_loci	CDS	45046939	45047250	.	+	2	gene_id "mikado.14G1156"; transcript_id "mikado.14G1156.1"; ID "mikado.14G1156.1.CDS6";
14	Mikado_loci	CDS	45047798	45048106	.	+	2	gene_id "mikado.14G1156"; transcript_id "mikado.14G1156.1"; ID "mikado.14G1156.1.CDS7";
14	Mikado_loci	CDS	45048693	45048755	.	+	2	gene_id "mikado.14G1156"; transcript_id "mikado.14G1156.1"; ID "mikado.14G1156.1.CDS8";
14	Mikado_loci	CDS	45048892	45048945	.	+	2	gene_id "mikado.14G1156"; transcript_id "mikado.14G1156.1"; ID "mikado.14G1156.1.CDS9";
14	Mikado_loci	CDS	45049187	45049234	.	+	2	gene_id "mikado.14G1156"; transcript_id "mikado.14G1156.1"; ID "mikado.14G1156.1.CDS10";
14	Mikado_loci	CDS	45049423	45049460	.	+	2	gene_id "mikado.14G1156"; transcript_id "mikado.14G1156.1"; ID "mikado.14G1156.1.CDS11";
14	Mikado_loci	CDS	45049550	45049571	.	+	0	gene_id "mikado.14G1156"; transcript_id "mikado.14G1156.1"; ID "mikado.14G1156.1.CDS12";
14	Mikado_loci	CDS	45051947	45051960	.	+	2	gene_id "mikado.14G1156"; transcript_id "mikado.14G1156.1"; ID "mikado.14G1156.1.CDS13";
14	Mikado_loci	CDS	45056976	45057064	.	+	0	gene_id "mikado.14G1156"; transcript_id "mikado.14G1156.1"; ID "mikado.14G1156.1.CDS14";
14	Mikado_loci	CDS	45057226	45057244	.	+	1	gene_id "mikado.14G1156"; transcript_id "mikado.14G1156.1"; ID "mikado.14G1156.1.CDS15";
14	Mikado_loci	CDS	45057353	45057373	.	+	0	gene_id "mikado.14G1156"; transcript_id "mikado.14G1156.1"; ID "mikado.14G1156.1.CDS16";
14	Mikado_loci	five_prime_utr	45044086	45044183	.	+	.	gene_id "mikado.14G1156"; transcript_id "mikado.14G1156.1"; ID "mikado.14G1156.1.five_prime_UTR1";
14	Mikado_loci	three_prime_utr	45057374	45057384	.	+	.	gene_id "mikado.14G1156"; transcript_id "mikado.14G1156.1"; ID "mikado.14G1156.1.three_prime_UTR1";
14	Mikado_loci	three_prime_utr	45057493	45057531	.	+	.	gene_id "mikado.14G1156"; transcript_id "mikado.14G1156.1"; ID "mikado.14G1156.1.three_prime_UTR2";
14	Mikado_loci	three_prime_utr	45059808	45059992	.	+	.	gene_id "mikado.14G1156"; transcript_id "mikado.14G1156.1"; ID "mikado.14G1156.1.three_prime_UTR3";
14	Mikado_loci	three_prime_utr	45060689	45060723	.	+	.	gene_id "mikado.14G1156"; transcript_id "mikado.14G1156.1"; ID "mikado.14G1156.1.three_prime_UTR4";
14	Mikado_loci	gene	46724472	46728864	20	-	.	gene_id "mikado.14G1237"; ID "mikado.14G1237";
14	Mikado_loci	transcript	46724472	46728864	20	-	.	gene_id "mikado.14G1237"; transcript_id "mikado.14G1237.1"; ID "mikado.14G1237.1";
14	Mikado_loci	exon	46724472	46726060	.	-	.	gene_id "mikado.14G1237"; transcript_id "mikado.14G1237.1"; ID "mikado.14G1237.1.exon1";
14	Mikado_loci	exon	46727308	46727411	.	-	.	gene_id "mikado.14G1237"; transcript_id "mikado.14G1237.1"; ID "mikado.14G1237.1.exon2";
14	Mikado_loci	exon	46728603	46728864	.	-	.	gene_id "mikado.14G1237"; transcript_id "mikado.14G1237.1"; ID "mikado.14G1237.1.exon3";
14	Mikado_loci	CDS	46724651	46725733	.	-	0	gene_id "mikado.14G1237"; transcript_id "mikado.14G1237.1"; ID "mikado.14G1237.1.CDS1";
14	Mikado_loci	five_prime_utr	46725734	46726060	.	-	.	gene_id "mikado.14G1237"; transcript_id "mikado.14G1237.1"; ID "mikado.14G1237.1.five_prime_UTR1";
14	Mikado_loci	five_prime_utr	46727308	46727411	.	-	.	gene_id "mikado.14G1237"; transcript_id "mikado.14G1237.1"; ID "mikado.14G1237.1.five_prime_UTR2";
14	Mikado_loci	five_prime_utr	46728603	46728864	.	-	.	gene_id "mikado.14G1237"; transcript_id "mikado.14G1237.1"; ID "mikado.14G1237.1.five_prime_UTR3";
14	Mikado_loci	three_prime_utr	46724472	46724650	.	-	.	gene_id "mikado.14G1237"; transcript_id "mikado.14G1237.1"; ID "mikado.14G1237.1.three_prime_UTR1";
14	Mikado_loci	gene	51048075	51050169	16	+	.	gene_id "mikado.14G1325"; ID "mikado.14G1325";
14	Mikado_loci	transcript	51048075	51050169	16	+	.	gene_id "mikado.14G1325"; transcript_id "mikado.14G1325.1"; ID "mikado.14G1325.1";
14	Mikado_loci	exon	51048075	51048446	.	+	.	gene_id "mikado.14G1325"; transcript_id "mikado.14G1325.1"; ID "mikado.14G1325.1.exon1";
14	Mikado_loci	exon	51048744	51048814	.	+	.	gene_id "mikado.14G1325"; transcript_id "mikado.14G1325.1"; ID "mikado.14G1325.1.exon2";
14	Mikado_loci	exon	51048902	51049078	.	+	.	gene_id "mikado.14G1325"; transcript_id "mikado.14G1325.1"; ID "mikado.14G1325.1.exon3";
14	Mikado_loci	exon	51049169	51049230	.	+	.	gene_id "mikado.14G1325"; transcript_id "mikado.14G1325.1"; ID "mikado.14G1325.1.exon4";
14	Mikado_loci	exon	51049313	51049528	.	+	.	gene_id "mikado.14G1325"; transcript_id "mikado.14G1325.1"; ID "mikado.14G1325.1.exon5";
14	Mikado_loci	exon	51049597	51049770	.	+	.	gene_id "mikado.14G1325"; transcript_id "mikado.14G1325.1"; ID "mikado.14G1325.1.exon6";
14	Mikado_loci	exon	51049850	51049885	.	+	.	gene_id "mikado.14G1325"; transcript_id "mikado.14G1325.1"; ID "mikado.14G1325.1.exon7";
14	Mikado_loci	exon	51049984	51050169	.	+	.	gene_id "mikado.14G1325"; transcript_id "mikado.14G1325.1"; ID "mikado.14G1325.1.exon8";
14	Mikado_loci	CDS	51048289	51048446	.	+	0	gene_id "mikado.14G1325"; transcript_id "mikado.14G1325.1"; ID "mikado.14G1325.1.CDS1";
14	Mikado_loci	CDS	51048744	51048814	.	+	1	gene_id "mikado.14G1325"; transcript_id "mikado.14G1325.1"; ID "mikado.14G1325.1.CDS2";
14	Mikado_loci	CDS	51048902	51049078	.	+	2	gene_id "mikado.14G1325"; transcript_id "mikado.14G1325.1"; ID "mikado.14G1325.1.CDS3";
14	Mikado_loci	CDS	51049169	51049230	.	+	2	gene_id "mikado.14G1325"; transcript_id "mikado.14G1325.1"; ID "mikado.14G1325.1.CDS4";
14	Mikado_loci	CDS	51049313	51049411	.	+	0	gene_id "mikado.14G1325"; transcript_id "mikado.14G1325.1"; ID "mikado.14G1325.1.CDS5";
14	Mikado_loci	five_prime_utr	51048075	51048288	.	+	.	gene_id "mikado.14G1325"; transcript_id "mikado.14G1325.1"; ID "mikado.14G1325.1.five_prime_UTR1";
14	Mikado_loci	three_prime_utr	51049412	51049528	.	+	.	gene_id "mikado.14G1325"; transcript_id "mikado.14G1325.1"; ID "mikado.14G1325.1.three_prime_UTR1";
14	Mikado_loci	three_prime_utr	51049597	51049770	.	+	.	gene_id "mikado.14G1325"; transcript_id "mikado.14G1325.1"; ID "mikado.14G1325.1.three_prime_UTR2";
14	Mikado_loci	three_prime_utr	51049850	51049885	.	+	.	gene_id "mikado.14G1325"; transcript_id "mikado.14G1325.1"; ID "mikado.14G1325.1.three_prime_UTR3";
14	Mikado_loci	three_prime_utr	51049984	51050169	.	+	.	gene_id "mikado.14G1325"; transcript_id "mikado.14G1325.1"; ID "mikado.14G1325.1.three_prime_UTR4";
14	Mikado_loci	gene	51050414	51051726	18	+	.	gene_id "mikado.14G1326"; ID "mikado.14G1326";
14	Mikado_loci	transcript	51050414	51051726	18	+	.	gene_id "mikado.14G1326"; transcript_id "mikado.14G1326.1"; ID "mikado.14G1326.1";
14	Mikado_loci	exon	51050414	51050538	.	+	.	gene_id "mikado.14G1326"; transcript_id "mikado.14G1326.1"; ID "mikado.14G1326.1.exon1";
14	Mikado_loci	exon	51050820	51050931	.	+	.	gene_id "mikado.14G1326"; transcript_id "mikado.14G1326.1"; ID "mikado.14G1326.1.exon2";
14	Mikado_loci	exon	51051026	51051726	.	+	.	gene_id "mikado.14G1326"; transcript_id "mikado.14G1326.1"; ID "mikado.14G1326.1.exon3";
14	Mikado_loci	CDS	51050470	51050538	.	+	0	gene_id "mikado.14G1326"; transcript_id "mikado.14G1326.1"; ID "mikado.14G1326.1.CDS1";
14	Mikado_loci	CDS	51050820	51050931	.	+	0	gene_id "mikado.14G1326"; transcript_id "mikado.14G1326.1"; ID "mikado.14G1326.1.CDS2";
14	Mikado_loci	CDS	51051026	51051396	.	+	2	gene_id "mikado.14G1326"; transcript_id "mikado.14G1326.1"; ID "mikado.14G1326.1.CDS3";
14	Mikado_loci	five_prime_utr	51050414	51050469	.	+	.	gene_id "mikado.14G1326"; transcript_id "mikado.14G1326.1"; ID "mikado.14G1326.1.five_prime_UTR1";
14	Mikado_loci	three_prime_utr	51051397	51051726	.	+	.	gene_id "mikado.14G1326"; transcript_id "mikado.14G1326.1"; ID "mikado.14G1326.1.three_prime_UTR1";
14	Mikado_loci	gene	57793105	57797071	17	-	.	gene_id "mikado.14G1445"; ID "mikado.14G1445";
14	Mikado_loci	transcript	57793105	57797071	17	-	.	gene_id "mikado.14G1445"; transcript_id "mikado.14G1445.1"; ID "mikado.14G1445.1";
14	Mikado_loci	exon	57793105	57794711	.	-	.	gene_id "mikado.14G1445"; transcript_id "mikado.14G1445.1"; ID "mikado.14G1445.1.exon1";
14	Mikado_loci	exon	57795641	57797071	.	-	.	gene_id "mikado.14G1445"; transcript_id "mikado.14G1445.1"; ID "mikado.14G1445.1.exon2";
14	Mikado_loci	CDS	57793242	57794711	.	-	0	gene_id "mikado.14G1445"; transcript_id "mikado.14G1445.1"; ID "mikado.14G1445.1.CDS1";
14	Mikado_loci	CDS	57795641	57795664	.	-	0	gene_id "mikado.14G1445"; transcript_id "mikado.14G1445.1"; ID "mikado.14G1445.1.CDS2";
14	Mikado_loci	five_prime_utr	57795665	57797071	.	-	.	gene_id "mikado.14G1445"; transcript_id "mikado.14G1445.1"; ID "mikado.14G1445.1.five_prime_UTR1";
14	Mikado_loci	three_prime_utr	57793105	57793241	.	-	.	gene_id "mikado.14G1445"; transcript_id "mikado.14G1445.1"; ID "mikado.14G1445.1.three_prime_UTR1";
14	Mikado_loci	gene	61080139	61126639	20	+	.	gene_id "mikado.14G1536"; ID "mikado.14G1536";
14	Mikado_loci	transcript	61080139	61126639	20	+	.	gene_id "mikado.14G1536"; transcript_id "mikado.14G1536.1"; ID "mikado.14G1536.1";
14	Mikado_loci	exon	61080139	61080244	.	+	.	gene_id "mikado.14G1536"; transcript_id "mikado.14G1536.1"; ID "mikado.14G1536.1.exon1";
14	Mikado_loci	exon	61082428	61082584	.	+	.	gene_id "mikado.14G1536"; transcript_id "mikado.14G1536.1"; ID "mikado.14G1536.1.exon2";
14	Mikado_loci	exon	61087593	61088174	.	+	.	gene_id "mikado.14G1536"; transcript_id "mikado.14G1536.1"; ID "mikado.14G1536.1.exon3";
14	Mikado_loci	exon	61089625	61089893	.	+	.	gene_id "mikado.14G1536"; transcript_id "mikado.14G1536.1"; ID "mikado.14G1536.1.exon4";
14	Mikado_loci	exon	61094838	61095053	.	+	.	gene_id "mikado.14G1536"; transcript_id "mikado.14G1536.1"; ID "mikado.14G1536.1.exon5";
14	Mikado_loci	exon	61100393	61100542	.	+	.	gene_id "mikado.14G1536"; transcript_id "mikado.14G1536.1"; ID "mikado.14G1536.1.exon6";
14	Mikado_loci	exon	61102426	61102523	.	+	.	gene_id "mikado.14G1536"; transcript_id "mikado.14G1536.1"; ID "mikado.14G1536.1.exon7";
14	Mikado_loci	exon	61103182	61103279	.	+	.	gene_id "mikado.14G1536"; transcript_id "mikado.14G1536.1"; ID "mikado.14G1536.1.exon8";
14	Mikado_loci	exon	61104608	61105026	.	+	.	gene_id "mikado.14G1536"; transcript_id "mikado.14G1536.1"; ID "mikado.14G1536.1.exon9";
14	Mikado_loci	exon	61108325	61108549	.	+	.	gene_id "mikado.14G1536"; transcript_id "mikado.14G1536.1"; ID "mikado.14G1536.1.exon10";
14	Mikado_loci	exon	61112852	61112972	.	+	.	gene_id "mikado.14G1536"; transcript_id "mikado.14G1536.1"; ID "mikado.14G1536.1.exon11";
14	Mikado_loci	exon	61113968	61114208	.	+	.	gene_id "mikado.14G1536"; transcript_id "mikado.14G1536.1"; ID "mikado.14G1536.1.exon12";
14	Mikado_loci	exon	61116011	61116142	.	+	.	gene_id "mikado.14G1536"; transcript_id "mikado.14G1536.1"; ID "mikado.14G1536.1.exon13";
14	Mikado_loci	exon	61121602	61121664	.	+	.	gene_id "mikado.14G1536"; transcript_id "mikado.14G1536.1"; ID "mikado.14G1536.1.exon14";
14	Mikado_loci	exon	61123574	61123694	.	+	.	gene_id "mikado.14G1536"; transcript_id "mikado.14G1536.1"; ID "mikado.14G1536.1.exon15";
14	Mikado_loci	exon	61124515	61124596	.	+	.	gene_id "mikado.14G1536"; transcript_id "mikado.14G1536.1"; ID "mikado.14G1536.1.exon16";
14	Mikado_loci	exon	61125181	61126639	.	+	.	gene_id "mikado.14G1536"; transcript_id "mikado.14G1536.1"; ID "mikado.14G1536.1.exon17";
14	Mikado_loci	CDS	61094851	61095053	.	+	0	gene_id "mikado.14G1536"; transcript_id "mikado.14G1536.1"; ID "mikado.14G1536.1.CDS1";
14	Mikado_loci	CDS	61100393	61100542	.	+	1	gene_id "mikado.14G1536"; transcript_id "mikado.14G1536.1"; ID "mikado.14G1536.1.CDS2";
14	Mikado_loci	CDS	61102426	61102523	.	+	1	gene_id "mikado.14G1536"; transcript_id "mikado.14G1536.1"; ID "mikado.14G1536.1.CDS3";
14	Mikado_loci	CDS	61103182	61103279	.	+	2	gene_id "mikado.14G1536"; transcript_id "mikado.14G1536.1"; ID "mikado.14G1536.1.CDS4";
14	Mikado_loci	CDS	61104608	61105026	.	+	0	gene_id "mikado.14G1536"; transcript_id "mikado.14G1536.1"; ID "mikado.14G1536.1.CDS5";
14	Mikado_loci	CDS	61108325	61108549	.	+	1	gene_id "mikado.14G1536"; transcript_id "mikado.14G1536.1"; ID "mikado.14G1536.1.CDS6";
14	Mikado_loci	CDS	61112852	61112972	.	+	1	gene_id "mikado.14G1536"; transcript_id "mikado.14G1536.1"; ID "mikado.14G1536.1.CDS7";
14	Mikado_loci	CDS	61113968	61114208	.	+	0	gene_id "mikado.14G1536"; transcript_id "mikado.14G1536.1"; ID "mikado.14G1536.1.CDS8";
14	Mikado_loci	CDS	61116011	61116142	.	+	2	gene_id "mikado.14G1536"; transcript_id "mikado.14G1536.1"; ID "mikado.14G1536.1.CDS9";
14	Mikado_loci	CDS	61121602	61121664	.	+	2	gene_id "mikado.14G1536"; transcript_id "mikado.14G1536.1"; ID "mikado.14G1536.1.CDS10";
14	Mikado_loci	CDS	61123574	61123694	.	+	2	gene_id "mikado.14G1536"; transcript_id "mikado.14G1536.1"; ID "mikado.14G1536.1.CDS11";
14	Mikado_loci	CDS	61124515	61124596	.	+	1	gene_id "mikado.14G1536"; transcript_id "mikado.14G1536.1"; ID "mikado.14G1536.1.CDS12";
14	Mikado_loci	CDS	61125181	61125330	.	+	0	gene_id "mikado.14G1536"; transcript_id "mikado.14G1536.1"; ID "mikado.14G1536.1.CDS13";
14	Mikado_loci	five_prime_utr	61080139	61080244	.	+	.	gene_id "mikado.14G1536"; transcript_id "mikado.14G1536.1"; ID "mikado.14G1536.1.five_prime_UTR1";
14	Mikado_loci	five_prime_utr	61082428	61082584	.	+	.	gene_id "mikado.14G1536"; transcript_id "mikado.14G1536.1"; ID "mikado.14G1536.1.five_prime_UTR2";
14	Mikado_loci	five_prime_utr	61087593	61088174	.	+	.	gene_id "mikado.14G1536"; transcript_id "mikado.14G1536.1"; ID "mikado.14G1536.1.five_prime_UTR3";
14	Mikado_loci	five_prime_utr	61089625	61089893	.	+	.	gene_id "mikado.14G1536"; transcript_id "mikado.14G1536.1"; ID "mikado.14G1536.1.five_prime_UTR4";
14	Mikado_loci	five_prime_utr	61094838	61094850	.	+	.	gene_id "mikado.14G1536"; transcript_id "mikado.14G1536.1"; ID "mikado.14G1536.1.five_prime_UTR5";
14	Mikado_loci	three_prime_utr	61125331	61126639	.	+	.	gene_id "mikado.14G1536"; transcript_id "mikado.14G1536.1"; ID "mikado.14G1536.1.three_prime_UTR1";
14	Mikado_loci	gene	62117650	62119388	17	+	.	gene_id "mikado.14G1568"; ID "mikado.14G1568";
14	Mikado_loci	transcript	62117650	62119388	17	+	.	gene_id "mikado.14G1568"; transcript_id "mikado.14G1568.1"; ID "mikado.14G1568.1";
14	Mikado_loci	exon	62117650	62117738	.	+	.	gene_id "mikado.14G1568"; transcript_id "mikado.14G1568.1"; ID "mikado.14G1568.1.exon1";
14	Mikado_loci	exon	62118061	62119388	.	+	.	gene_id "mikado.14G1568"; transcript_id "mikado.14G1568.1"; ID "mikado.14G1568.1.exon2";
14	Mikado_loci	CDS	62117684	62117738	.	+	0	gene_id "mikado.14G1568"; transcript_id "mikado.14G1568.1"; ID "mikado.14G1568.1.CDS1";
14	Mikado_loci	CDS	62118061	62118731	.	+	2	gene_id "mikado.14G1568"; transcript_id "mikado.14G1568.1"; ID "mikado.14G1568.1.CDS2";
14	Mikado_loci	five_prime_utr	62117650	62117683	.	+	.	gene_id "mikado.14G1568"; transcript_id "mikado.14G1568.1"; ID "mikado.14G1568.1.five_prime_UTR1";
14	Mikado_loci	three_prime_utr	62118732	62119388	.	+	.	gene_id "mikado.14G1568"; transcript_id "mikado.14G1568.1"; ID "mikado.14G1568.1.three_prime_UTR1";
14	Mikado_loci	gene	65043994	65047086	17	+	.	gene_id "mikado.14G1662"; ID "mikado.14G1662";
14	Mikado_loci	transcript	65043994	65047086	16	+	.	gene_id "mikado.14G1662"; transcript_id "mikado.14G1662.1"; ID "mikado.14G1662.1";
14	Mikado_loci	exon	65043994	65044657	.	+	.	gene_id "mikado.14G1662"; transcript_id "mikado.14G1662.1"; ID "mikado.14G1662.1.exon1";
14	Mikado_loci	exon	65046447	65047086	.	+	.	gene_id "mikado.14G1662"; transcript_id "mikado.14G1662.1"; ID "mikado.14G1662.1.exon2";
14	Mikado_loci	CDS	65044242	65044657	.	+	0	gene_id "mikado.14G1662"; transcript_id "mikado.14G1662.1"; ID "mikado.14G1662.1.CDS1";
14	Mikado_loci	CDS	65046447	65046546	.	+	1	gene_id "mikado.14G1662"; transcript_id "mikado.14G1662.1"; ID "mikado.14G1662.1.CDS2";
14	Mikado_loci	five_prime_utr	65043994	65044241	.	+	.	gene_id "mikado.14G1662"; transcript_id "mikado.14G1662.1"; ID "mikado.14G1662.1.five_prime_UTR1";
14	Mikado_loci	three_prime_utr	65046547	65047086	.	+	.	gene_id "mikado.14G1662"; transcript_id "mikado.14G1662.1"; ID "mikado.14G1662.1.three_prime_UTR1";
14	Mikado_loci	transcript	65043994	65047086	17	+	.	gene_id "mikado.14G1662"; transcript_id "mikado.14G1662.2"; ID "mikado.14G1662.2";
14	Mikado_loci	exon	65043994	65044678	.	+	.	gene_id "mikado.14G1662"; transcript_id "mikado.14G1662.2"; ID "mikado.14G1662.2.exon1";
14	Mikado_loci	exon	65046447	65047086	.	+	.	gene_id "mikado.14G1662"; transcript_id "mikado.14G1662.2"; ID "mikado.14G1662.2.exon2";
14	Mikado_loci	CDS	65044242	65044678	.	+	0	gene_id "mikado.14G1662"; transcript_id "mikado.14G1662.2"; ID "mikado.14G1662.2.CDS1";
14	Mikado_loci	CDS	65046447	65046546	.	+	1	gene_id "mikado.14G1662"; transcript_id "mikado.14G1662.2"; ID "mikado.14G1662.2.CDS2";
14	Mikado_loci	five_prime_utr	65043994	65044241	.	+	.	gene_id "mikado.14G1662"; transcript_id "mikado.14G1662.2"; ID "mikado.14G1662.2.five_prime_UTR1";
14	Mikado_loci	three_prime_utr	65046547	65047086	.	+	.	gene_id "mikado.14G1662"; transcript_id "mikado.14G1662.2"; ID "mikado.14G1662.2.three_prime_UTR1";
14	Mikado_loci	gene	65700926	65705424	19	-	.	gene_id "mikado.14G1716"; ID "mikado.14G1716";
14	Mikado_loci	transcript	65700926	65705424	19	-	.	gene_id "mikado.14G1716"; transcript_id "mikado.14G1716.1"; ID "mikado.14G1716.1";
14	Mikado_loci	exon	65700926	65702080	.	-	.	gene_id "mikado.14G1716"; transcript_id "mikado.14G1716.1"; ID "mikado.14G1716.1.exon1";
14	Mikado_loci	exon	65702174	65702235	.	-	.	gene_id "mikado.14G1716"; transcript_id "mikado.14G1716.1"; ID "mikado.14G1716.1.exon2";
14	Mikado_loci	exon	65702459	65703276	.	-	.	gene_id "mikado.14G1716"; transcript_id "mikado.14G1716.1"; ID "mikado.14G1716.1.exon3";
14	Mikado_loci	exon	65703529	65705424	.	-	.	gene_id "mikado.14G1716"; transcript_id "mikado.14G1716.1"; ID "mikado.14G1716.1.exon4";
14	Mikado_loci	CDS	65702217	65702235	.	-	1	gene_id "mikado.14G1716"; transcript_id "mikado.14G1716.1"; ID "mikado.14G1716.1.CDS1";
14	Mikado_loci	CDS	65702459	65703276	.	-	0	gene_id "mikado.14G1716"; transcript_id "mikado.14G1716.1"; ID "mikado.14G1716.1.CDS2";
14	Mikado_loci	CDS	65703529	65705025	.	-	0	gene_id "mikado.14G1716"; transcript_id "mikado.14G1716.1"; ID "mikado.14G1716.1.CDS3";
14	Mikado_loci	five_prime_utr	65705026	65705424	.	-	.	gene_id "mikado.14G1716"; transcript_id "mikado.14G1716.1"; ID "mikado.14G1716.1.five_prime_UTR1";
14	Mikado_loci	three_prime_utr	65700926	65702080	.	-	.	gene_id "mikado.14G1716"; transcript_id "mikado.14G1716.1"; ID "mikado.14G1716.1.three_prime_UTR1";
14	Mikado_loci	three_prime_utr	65702174	65702216	.	-	.	gene_id "mikado.14G1716"; transcript_id "mikado.14G1716.1"; ID "mikado.14G1716.1.three_prime_UTR2";
14	Mikado_loci	gene	65714287	65733759	21	-	.	gene_id "mikado.14G1718"; ID "mikado.14G1718";
14	Mikado_loci	transcript	65714287	65733759	21	-	.	gene_id "mikado.14G1718"; transcript_id "mikado.14G1718.1"; ID "mikado.14G1718.1";
14	Mikado_loci	exon	65714287	65717017	.	-	.	gene_id "mikado.14G1718"; transcript_id "mikado.14G1718.1"; ID "mikado.14G1718.1.exon1";
14	Mikado_loci	exon	65718354	65718482	.	-	.	gene_id "mikado.14G1718"; transcript_id "mikado.14G1718.1"; ID "mikado.14G1718.1.exon2";
14	Mikado_loci	exon	65721114	65721614	.	-	.	gene_id "mikado.14G1718"; transcript_id "mikado.14G1718.1"; ID "mikado.14G1718.1.exon3";
14	Mikado_loci	exon	65733565	65733759	.	-	.	gene_id "mikado.14G1718"; transcript_id "mikado.14G1718.1"; ID "mikado.14G1718.1.exon4";
14	Mikado_loci	CDS	65714630	65717017	.	-	0	gene_id "mikado.14G1718"; transcript_id "mikado.14G1718.1"; ID "mikado.14G1718.1.CDS1";
14	Mikado_loci	CDS	65718354	65718482	.	-	0	gene_id "mikado.14G1718"; transcript_id "mikado.14G1718.1"; ID "mikado.14G1718.1.CDS2";
14	Mikado_loci	CDS	65721114	65721563	.	-	0	gene_id "mikado.14G1718"; transcript_id "mikado.14G1718.1"; ID "mikado.14G1718.1.CDS3";
14	Mikado_loci	five_prime_utr	65721564	65721614	.	-	.	gene_id "mikado.14G1718"; transcript_id "mikado.14G1718.1"; ID "mikado.14G1718.1.five_prime_UTR1";
14	Mikado_loci	five_prime_utr	65733565	65733759	.	-	.	gene_id "mikado.14G1718"; transcript_id "mikado.14G1718.1"; ID "mikado.14G1718.1.five_prime_UTR2";
14	Mikado_loci	three_prime_utr	65714287	65714629	.	-	.	gene_id "mikado.14G1718"; transcript_id "mikado.14G1718.1"; ID "mikado.14G1718.1.three_prime_UTR1";
14	Mikado_loci	gene	66037558	66041737	20	-	.	gene_id "mikado.14G1729"; ID "mikado.14G1729";
14	Mikado_loci	transcript	66037558	66041737	20	-	.	gene_id "mikado.14G1729"; transcript_id "mikado.14G1729.1"; ID "mikado.14G1729.1";
14	Mikado_loci	exon	66037558	66038001	.	-	.	gene_id "mikado.14G1729"; transcript_id "mikado.14G1729.1"; ID "mikado.14G1729.1.exon1";
14	Mikado_loci	exon	66038101	66038114	.	-	.	gene_id "mikado.14G1729"; transcript_id "mikado.14G1729.1"; ID "mikado.14G1729.1.exon2";
14	Mikado_loci	exon	66038272	66038492	.	-	.	gene_id "mikado.14G1729"; transcript_id "mikado.14G1729.1"; ID "mikado.14G1729.1.exon3";
14	Mikado_loci	exon	66039465	66039590	.	-	.	gene_id "mikado.14G1729"; transcript_id "mikado.14G1729.1"; ID "mikado.14G1729.1.exon4";
14	Mikado_loci	exon	66039782	66039943	.	-	.	gene_id "mikado.14G1729"; transcript_id "mikado.14G1729.1"; ID "mikado.14G1729.1.exon5";
14	Mikado_loci	exon	66040118	66040274	.	-	.	gene_id "mikado.14G1729"; transcript_id "mikado.14G1729.1"; ID "mikado.14G1729.1.exon6";
14	Mikado_loci	exon	66040435	66040517	.	-	.	gene_id "mikado.14G1729"; transcript_id "mikado.14G1729.1"; ID "mikado.14G1729.1.exon7";
14	Mikado_loci	exon	66040988	66041737	.	-	.	gene_id "mikado.14G1729"; transcript_id "mikado.14G1729.1"; ID "mikado.14G1729.1.exon8";
14	Mikado_loci	CDS	66037952	66038001	.	-	2	gene_id "mikado.14G1729"; transcript_id "mikado.14G1729.1"; ID "mikado.14G1729.1.CDS1";
14	Mikado_loci	CDS	66038101	66038114	.	-	1	gene_id "mikado.14G1729"; transcript_id "mikado.14G1729.1"; ID "mikado.14G1729.1.CDS2";
14	Mikado_loci	CDS	66038272	66038492	.	-	0	gene_id "mikado.14G1729"; transcript_id "mikado.14G1729.1"; ID "mikado.14G1729.1.CDS3";
14	Mikado_loci	CDS	66039465	66039590	.	-	0	gene_id "mikado.14G1729"; transcript_id "mikado.14G1729.1"; ID "mikado.14G1729.1.CDS4";
14	Mikado_loci	CDS	66039782	66039943	.	-	0	gene_id "mikado.14G1729"; transcript_id "mikado.14G1729.1"; ID "mikado.14G1729.1.CDS5";
14	Mikado_loci	CDS	66040118	66040274	.	-	1	gene_id "mikado.14G1729"; transcript_id "mikado.14G1729.1"; ID "mikado.14G1729.1.CDS6";
14	Mikado_loci	CDS	66040435	66040517	.	-	0	gene_id "mikado.14G1729"; transcript_id "mikado.14G1729.1"; ID "mikado.14G1729.1.CDS7";
14	Mikado_loci	CDS	66040988	66041476	.	-	0	gene_id "mikado.14G1729"; transcript_id "mikado.14G1729.1"; ID "mikado.14G1729.1.CDS8";
14	Mikado_loci	five_prime_utr	66041477	66041737	.	-	.	gene_id "mikado.14G1729"; transcript_id "mikado.14G1729.1"; ID "mikado.14G1729.1.five_prime_UTR1";
14	Mikado_loci	three_prime_utr	66037558	66037951	.	-	.	gene_id "mikado.14G1729"; transcript_id "mikado.14G1729.1"; ID "mikado.14G1729.1.three_prime_UTR1";
14	Mikado_loci	gene	66625862	66628189	16	+	.	gene_id "mikado.14G1757"; ID "mikado.14G1757";
14	Mikado_loci	transcript	66625862	66628189	16	+	.	gene_id "mikado.14G1757"; transcript_id "mikado.14G1757.1"; ID "mikado.14G1757.1";
14	Mikado_loci	exon	66625862	66626666	.	+	.	gene_id "mikado.14G1757"; transcript_id "mikado.14G1757.1"; ID "mikado.14G1757.1.exon1";
14	Mikado_loci	exon	66626754	66626795	.	+	.	gene_id "mikado.14G1757"; transcript_id "mikado.14G1757.1"; ID "mikado.14G1757.1.exon2";
14	Mikado_loci	exon	66626864	66627152	.	+	.	gene_id "mikado.14G1757"; transcript_id "mikado.14G1757.1"; ID "mikado.14G1757.1.exon3";
14	Mikado_loci	exon	66627251	66627990	.	+	.	gene_id "mikado.14G1757"; transcript_id "mikado.14G1757.1"; ID "mikado.14G1757.1.exon4";
14	Mikado_loci	exon	66628087	66628189	.	+	.	gene_id "mikado.14G1757"; transcript_id "mikado.14G1757.1"; ID "mikado.14G1757.1.exon5";
14	Mikado_loci	CDS	66627334	66627840	.	+	0	gene_id "mikado.14G1757"; transcript_id "mikado.14G1757.1"; ID "mikado.14G1757.1.CDS1";
14	Mikado_loci	five_prime_utr	66625862	66626666	.	+	.	gene_id "mikado.14G1757"; transcript_id "mikado.14G1757.1"; ID "mikado.14G1757.1.five_prime_UTR1";
14	Mikado_loci	five_prime_utr	66626754	66626795	.	+	.	gene_id "mikado.14G1757"; transcript_id "mikado.14G1757.1"; ID "mikado.14G1757.1.five_prime_UTR2";
14	Mikado_loci	five_prime_utr	66626864	66627152	.	+	.	gene_id "mikado.14G1757"; transcript_id "mikado.14G1757.1"; ID "mikado.14G1757.1.five_prime_UTR3";
14	Mikado_loci	five_prime_utr	66627251	66627333	.	+	.	gene_id "mikado.14G1757"; transcript_id "mikado.14G1757.1"; ID "mikado.14G1757.1.five_prime_UTR4";
14	Mikado_loci	three_prime_utr	66627841	66627990	.	+	.	gene_id "mikado.14G1757"; transcript_id "mikado.14G1757.1"; ID "mikado.14G1757.1.three_prime_UTR1";
14	Mikado_loci	three_prime_utr	66628087	66628189	.	+	.	gene_id "mikado.14G1757"; transcript_id "mikado.14G1757.1"; ID "mikado.14G1757.1.three_prime_UTR2";
14	Mikado_loci	gene	66631044	66634988	17	+	.	gene_id "mikado.14G1758"; ID "mikado.14G1758";
14	Mikado_loci	transcript	66631044	66634988	17	+	.	gene_id "mikado.14G1758"; transcript_id "mikado.14G1758.1"; ID "mikado.14G1758.1";
14	Mikado_loci	exon	66631044	66631218	.	+	.	gene_id "mikado.14G1758"; transcript_id "mikado.14G1758.1"; ID "mikado.14G1758.1.exon1";
14	Mikado_loci	exon	66631612	66631646	.	+	.	gene_id "mikado.14G1758"; transcript_id "mikado.14G1758.1"; ID "mikado.14G1758.1.exon2";
14	Mikado_loci	exon	66631757	66632350	.	+	.	gene_id "mikado.14G1758"; transcript_id "mikado.14G1758.1"; ID "mikado.14G1758.1.exon3";
14	Mikado_loci	exon	66632619	66632774	.	+	.	gene_id "mikado.14G1758"; transcript_id "mikado.14G1758.1"; ID "mikado.14G1758.1.exon4";
14	Mikado_loci	exon	66632919	66633897	.	+	.	gene_id "mikado.14G1758"; transcript_id "mikado.14G1758.1"; ID "mikado.14G1758.1.exon5";
14	Mikado_loci	exon	66634612	66634988	.	+	.	gene_id "mikado.14G1758"; transcript_id "mikado.14G1758.1"; ID "mikado.14G1758.1.exon6";
14	Mikado_loci	CDS	66631616	66631646	.	+	0	gene_id "mikado.14G1758"; transcript_id "mikado.14G1758.1"; ID "mikado.14G1758.1.CDS1";
14	Mikado_loci	CDS	66631757	66632307	.	+	2	gene_id "mikado.14G1758"; transcript_id "mikado.14G1758.1"; ID "mikado.14G1758.1.CDS2";
14	Mikado_loci	five_prime_utr	66631044	66631218	.	+	.	gene_id "mikado.14G1758"; transcript_id "mikado.14G1758.1"; ID "mikado.14G1758.1.five_prime_UTR1";
14	Mikado_loci	five_prime_utr	66631612	66631615	.	+	.	gene_id "mikado.14G1758"; transcript_id "mikado.14G1758.1"; ID "mikado.14G1758.1.five_prime_UTR2";
14	Mikado_loci	three_prime_utr	66632308	66632350	.	+	.	gene_id "mikado.14G1758"; transcript_id "mikado.14G1758.1"; ID "mikado.14G1758.1.three_prime_UTR1";
14	Mikado_loci	three_prime_utr	66632619	66632774	.	+	.	gene_id "mikado.14G1758"; transcript_id "mikado.14G1758.1"; ID "mikado.14G1758.1.three_prime_UTR2";
14	Mikado_loci	three_prime_utr	66632919	66633897	.	+	.	gene_id "mikado.14G1758"; transcript_id "mikado.14G1758.1"; ID "mikado.14G1758.1.three_prime_UTR3";
14	Mikado_loci	three_prime_utr	66634612	66634988	.	+	.	gene_id "mikado.14G1758"; transcript_id "mikado.14G1758.1"; ID "mikado.14G1758.1.three_prime_UTR4";
14	Mikado_loci	gene	67572555	67575917	20	-	.	gene_id "mikado.14G1815"; ID "mikado.14G1815";
14	Mikado_loci	transcript	67572555	67575917	20	-	.	gene_id "mikado.14G1815"; transcript_id "mikado.14G1815.1"; ID "mikado.14G1815.1";
14	Mikado_loci	exon	67572555	67574487	.	-	.	gene_id "mikado.14G1815"; transcript_id "mikado.14G1815.1"; ID "mikado.14G1815.1.exon1";
14	Mikado_loci	exon	67574766	67574935	.	-	.	gene_id "mikado.14G1815"; transcript_id "mikado.14G1815.1"; ID "mikado.14G1815.1.exon2";
14	Mikado_loci	exon	67575290	67575619	.	-	.	gene_id "mikado.14G1815"; transcript_id "mikado.14G1815.1"; ID "mikado.14G1815.1.exon3";
14	Mikado_loci	exon	67575742	67575917	.	-	.	gene_id "mikado.14G1815"; transcript_id "mikado.14G1815.1"; ID "mikado.14G1815.1.exon4";
14	Mikado_loci	CDS	67574326	67574487	.	-	0	gene_id "mikado.14G1815"; transcript_id "mikado.14G1815.1"; ID "mikado.14G1815.1.CDS1";
14	Mikado_loci	CDS	67574766	67574935	.	-	2	gene_id "mikado.14G1815"; transcript_id "mikado.14G1815.1"; ID "mikado.14G1815.1.CDS2";
14	Mikado_loci	CDS	67575290	67575619	.	-	2	gene_id "mikado.14G1815"; transcript_id "mikado.14G1815.1"; ID "mikado.14G1815.1.CDS3";
14	Mikado_loci	CDS	67575742	67575892	.	-	0	gene_id "mikado.14G1815"; transcript_id "mikado.14G1815.1"; ID "mikado.14G1815.1.CDS4";
14	Mikado_loci	five_prime_utr	67575893	67575917	.	-	.	gene_id "mikado.14G1815"; transcript_id "mikado.14G1815.1"; ID "mikado.14G1815.1.five_prime_UTR1";
14	Mikado_loci	three_prime_utr	67572555	67574325	.	-	.	gene_id "mikado.14G1815"; transcript_id "mikado.14G1815.1"; ID "mikado.14G1815.1.three_prime_UTR1";
14	Mikado_loci	gene	67740639	67742440	18	-	.	gene_id "mikado.14G1823"; ID "mikado.14G1823";
14	Mikado_loci	transcript	67740639	67742440	18	-	.	gene_id "mikado.14G1823"; transcript_id "mikado.14G1823.1"; ID "mikado.14G1823.1";
14	Mikado_loci	exon	67740639	67741396	.	-	.	gene_id "mikado.14G1823"; transcript_id "mikado.14G1823.1"; ID "mikado.14G1823.1.exon1";
14	Mikado_loci	exon	67741491	67741602	.	-	.	gene_id "mikado.14G1823"; transcript_id "mikado.14G1823.1"; ID "mikado.14G1823.1.exon2";
14	Mikado_loci	exon	67741884	67742440	.	-	.	gene_id "mikado.14G1823"; transcript_id "mikado.14G1823.1"; ID "mikado.14G1823.1.exon3";
14	Mikado_loci	CDS	67741026	67741396	.	-	2	gene_id "mikado.14G1823"; transcript_id "mikado.14G1823.1"; ID "mikado.14G1823.1.CDS1";
14	Mikado_loci	CDS	67741491	67741602	.	-	0	gene_id "mikado.14G1823"; transcript_id "mikado.14G1823.1"; ID "mikado.14G1823.1.CDS2";
14	Mikado_loci	CDS	67741884	67741952	.	-	0	gene_id "mikado.14G1823"; transcript_id "mikado.14G1823.1"; ID "mikado.14G1823.1.CDS3";
14	Mikado_loci	five_prime_utr	67741953	67742440	.	-	.	gene_id "mikado.14G1823"; transcript_id "mikado.14G1823.1"; ID "mikado.14G1823.1.five_prime_UTR1";
14	Mikado_loci	three_prime_utr	67740639	67741025	.	-	.	gene_id "mikado.14G1823"; transcript_id "mikado.14G1823.1"; ID "mikado.14G1823.1.three_prime_UTR1";
14	Mikado_loci	gene	67742253	67744343	16	-	.	gene_id "mikado.14G1824"; ID "mikado.14G1824";
14	Mikado_loci	transcript	67742253	67744343	16	-	.	gene_id "mikado.14G1824"; transcript_id "mikado.14G1824.1"; ID "mikado.14G1824.1";
14	Mikado_loci	exon	67742253	67742438	.	-	.	gene_id "mikado.14G1824"; transcript_id "mikado.14G1824.1"; ID "mikado.14G1824.1.exon1";
14	Mikado_loci	exon	67742537	67742572	.	-	.	gene_id "mikado.14G1824"; transcript_id "mikado.14G1824.1"; ID "mikado.14G1824.1.exon2";
14	Mikado_loci	exon	67742652	67742825	.	-	.	gene_id "mikado.14G1824"; transcript_id "mikado.14G1824.1"; ID "mikado.14G1824.1.exon3";
14	Mikado_loci	exon	67742894	67743109	.	-	.	gene_id "mikado.14G1824"; transcript_id "mikado.14G1824.1"; ID "mikado.14G1824.1.exon4";
14	Mikado_loci	exon	67743192	67743253	.	-	.	gene_id "mikado.14G1824"; transcript_id "mikado.14G1824.1"; ID "mikado.14G1824.1.exon5";
14	Mikado_loci	exon	67743344	67743520	.	-	.	gene_id "mikado.14G1824"; transcript_id "mikado.14G1824.1"; ID "mikado.14G1824.1.exon6";
14	Mikado_loci	exon	67743608	67743678	.	-	.	gene_id "mikado.14G1824"; transcript_id "mikado.14G1824.1"; ID "mikado.14G1824.1.exon7";
14	Mikado_loci	exon	67743972	67744343	.	-	.	gene_id "mikado.14G1824"; transcript_id "mikado.14G1824.1"; ID "mikado.14G1824.1.exon8";
14	Mikado_loci	CDS	67743011	67743109	.	-	0	gene_id "mikado.14G1824"; transcript_id "mikado.14G1824.1"; ID "mikado.14G1824.1.CDS1";
14	Mikado_loci	CDS	67743192	67743253	.	-	2	gene_id "mikado.14G1824"; transcript_id "mikado.14G1824.1"; ID "mikado.14G1824.1.CDS2";
14	Mikado_loci	CDS	67743344	67743520	.	-	2	gene_id "mikado.14G1824"; transcript_id "mikado.14G1824.1"; ID "mikado.14G1824.1.CDS3";
14	Mikado_loci	CDS	67743608	67743678	.	-	1	gene_id "mikado.14G1824"; transcript_id "mikado.14G1824.1"; ID "mikado.14G1824.1.CDS4";
14	Mikado_loci	CDS	67743972	67744129	.	-	0	gene_id "mikado.14G1824"; transcript_id "mikado.14G1824.1"; ID "mikado.14G1824.1.CDS5";
14	Mikado_loci	five_prime_utr	67744130	67744343	.	-	.	gene_id "mikado.14G1824"; transcript_id "mikado.14G1824.1"; ID "mikado.14G1824.1.five_prime_UTR1";
14	Mikado_loci	three_prime_utr	67742253	67742438	.	-	.	gene_id "mikado.14G1824"; transcript_id "mikado.14G1824.1"; ID "mikado.14G1824.1.three_prime_UTR1";
14	Mikado_loci	three_prime_utr	67742537	67742572	.	-	.	gene_id "mikado.14G1824"; transcript_id "mikado.14G1824.1"; ID "mikado.14G1824.1.three_prime_UTR2";
14	Mikado_loci	three_prime_utr	67742652	67742825	.	-	.	gene_id "mikado.14G1824"; transcript_id "mikado.14G1824.1"; ID "mikado.14G1824.1.three_prime_UTR3";
14	Mikado_loci	three_prime_utr	67742894	67743010	.	-	.	gene_id "mikado.14G1824"; transcript_id "mikado.14G1824.1"; ID "mikado.14G1824.1.three_prime_UTR4";
14	Mikado_loci	gene	70927416	70927773	17	+	.	gene_id "mikado.14G1858"; ID "mikado.14G1858";
14	Mikado_loci	transcript	70927416	70927773	17	+	.	gene_id "mikado.14G1858"; transcript_id "mikado.14G1858.1"; ID "mikado.14G1858.1";
14	Mikado_loci	exon	70927416	70927601	.	+	.	gene_id "mikado.14G1858"; transcript_id "mikado.14G1858.1"; ID "mikado.14G1858.1.exon1";
14	Mikado_loci	exon	70927612	70927773	.	+	.	gene_id "mikado.14G1858"; transcript_id "mikado.14G1858.1"; ID "mikado.14G1858.1.exon2";
14	Mikado_loci	CDS	70927433	70927601	.	+	0	gene_id "mikado.14G1858"; transcript_id "mikado.14G1858.1"; ID "mikado.14G1858.1.CDS1";
14	Mikado_loci	CDS	70927612	70927766	.	+	2	gene_id "mikado.14G1858"; transcript_id "mikado.14G1858.1"; ID "mikado.14G1858.1.CDS2";
14	Mikado_loci	five_prime_utr	70927416	70927432	.	+	.	gene_id "mikado.14G1858"; transcript_id "mikado.14G1858.1"; ID "mikado.14G1858.1.five_prime_UTR1";
14	Mikado_loci	three_prime_utr	70927767	70927773	.	+	.	gene_id "mikado.14G1858"; transcript_id "mikado.14G1858.1"; ID "mikado.14G1858.1.three_prime_UTR1";
14	Mikado_loci	gene	73350328	73362093	20	+	.	gene_id "mikado.14G1971"; ID "mikado.14G1971";
14	Mikado_loci	transcript	73350328	73362093	20	+	.	gene_id "mikado.14G1971"; transcript_id "mikado.14G1971.1"; ID "mikado.14G1971.1";
14	Mikado_loci	exon	73350328	73350487	.	+	.	gene_id "mikado.14G1971"; transcript_id "mikado.14G1971.1"; ID "mikado.14G1971.1.exon1";
14	Mikado_loci	exon	73350884	73351201	.	+	.	gene_id "mikado.14G1971"; transcript_id "mikado.14G1971.1"; ID "mikado.14G1971.1.exon2";
14	Mikado_loci	exon	73355086	73355475	.	+	.	gene_id "mikado.14G1971"; transcript_id "mikado.14G1971.1"; ID "mikado.14G1971.1.exon3";
14	Mikado_loci	exon	73355633	73355923	.	+	.	gene_id "mikado.14G1971"; transcript_id "mikado.14G1971.1"; ID "mikado.14G1971.1.exon4";
14	Mikado_loci	exon	73356040	73356072	.	+	.	gene_id "mikado.14G1971"; transcript_id "mikado.14G1971.1"; ID "mikado.14G1971.1.exon5";
14	Mikado_loci	exon	73356872	73356973	.	+	.	gene_id "mikado.14G1971"; transcript_id "mikado.14G1971.1"; ID "mikado.14G1971.1.exon6";
14	Mikado_loci	exon	73357211	73357241	.	+	.	gene_id "mikado.14G1971"; transcript_id "mikado.14G1971.1"; ID "mikado.14G1971.1.exon7";
14	Mikado_loci	exon	73357517	73357566	.	+	.	gene_id "mikado.14G1971"; transcript_id "mikado.14G1971.1"; ID "mikado.14G1971.1.exon8";
14	Mikado_loci	exon	73357691	73357725	.	+	.	gene_id "mikado.14G1971"; transcript_id "mikado.14G1971.1"; ID "mikado.14G1971.1.exon9";
14	Mikado_loci	exon	73360857	73362093	.	+	.	gene_id "mikado.14G1971"; transcript_id "mikado.14G1971.1"; ID "mikado.14G1971.1.exon10";
14	Mikado_loci	CDS	73350418	73350487	.	+	0	gene_id "mikado.14G1971"; transcript_id "mikado.14G1971.1"; ID "mikado.14G1971.1.CDS1";
14	Mikado_loci	CDS	73350884	73351201	.	+	2	gene_id "mikado.14G1971"; transcript_id "mikado.14G1971.1"; ID "mikado.14G1971.1.CDS2";
14	Mikado_loci	CDS	73355086	73355475	.	+	2	gene_id "mikado.14G1971"; transcript_id "mikado.14G1971.1"; ID "mikado.14G1971.1.CDS3";
14	Mikado_loci	CDS	73355633	73355923	.	+	2	gene_id "mikado.14G1971"; transcript_id "mikado.14G1971.1"; ID "mikado.14G1971.1.CDS4";
14	Mikado_loci	CDS	73356040	73356072	.	+	2	gene_id "mikado.14G1971"; transcript_id "mikado.14G1971.1"; ID "mikado.14G1971.1.CDS5";
14	Mikado_loci	CDS	73356872	73356973	.	+	2	gene_id "mikado.14G1971"; transcript_id "mikado.14G1971.1"; ID "mikado.14G1971.1.CDS6";
14	Mikado_loci	CDS	73357211	73357241	.	+	2	gene_id "mikado.14G1971"; transcript_id "mikado.14G1971.1"; ID "mikado.14G1971.1.CDS7";
14	Mikado_loci	CDS	73357517	73357566	.	+	1	gene_id "mikado.14G1971"; transcript_id "mikado.14G1971.1"; ID "mikado.14G1971.1.CDS8";
14	Mikado_loci	CDS	73357691	73357725	.	+	2	gene_id "mikado.14G1971"; transcript_id "mikado.14G1971.1"; ID "mikado.14G1971.1.CDS9";
14	Mikado_loci	CDS	73360857	73360952	.	+	0	gene_id "mikado.14G1971"; transcript_id "mikado.14G1971.1"; ID "mikado.14G1971.1.CDS10";
14	Mikado_loci	five_prime_utr	73350328	73350417	.	+	.	gene_id "mikado.14G1971"; transcript_id "mikado.14G1971.1"; ID "mikado.14G1971.1.five_prime_UTR1";
14	Mikado_loci	three_prime_utr	73360953	73362093	.	+	.	gene_id "mikado.14G1971"; transcript_id "mikado.14G1971.1"; ID "mikado.14G1971.1.three_prime_UTR1";
14	Mikado_loci	transcript	73350328	73362093	11	+	.	gene_id "mikado.14G1971"; transcript_id "mikado.14G1971.2"; ID "mikado.14G1971.2";
14	Mikado_loci	exon	73350328	73350487	.	+	.	gene_id "mikado.14G1971"; transcript_id "mikado.14G1971.2"; ID "mikado.14G1971.2.exon1";
14	Mikado_loci	exon	73350884	73351201	.	+	.	gene_id "mikado.14G1971"; transcript_id "mikado.14G1971.2"; ID "mikado.14G1971.2.exon2";
14	Mikado_loci	exon	73355086	73355475	.	+	.	gene_id "mikado.14G1971"; transcript_id "mikado.14G1971.2"; ID "mikado.14G1971.2.exon3";
14	Mikado_loci	exon	73355633	73355923	.	+	.	gene_id "mikado.14G1971"; transcript_id "mikado.14G1971.2"; ID "mikado.14G1971.2.exon4";
14	Mikado_loci	exon	73356040	73356072	.	+	.	gene_id "mikado.14G1971"; transcript_id "mikado.14G1971.2"; ID "mikado.14G1971.2.exon5";
14	Mikado_loci	exon	73356872	73356973	.	+	.	gene_id "mikado.14G1971"; transcript_id "mikado.14G1971.2"; ID "mikado.14G1971.2.exon6";
14	Mikado_loci	exon	73357211	73357241	.	+	.	gene_id "mikado.14G1971"; transcript_id "mikado.14G1971.2"; ID "mikado.14G1971.2.exon7";
14	Mikado_loci	exon	73357691	73357725	.	+	.	gene_id "mikado.14G1971"; transcript_id "mikado.14G1971.2"; ID "mikado.14G1971.2.exon8";
14	Mikado_loci	exon	73360857	73362093	.	+	.	gene_id "mikado.14G1971"; transcript_id "mikado.14G1971.2"; ID "mikado.14G1971.2.exon9";
14	Mikado_loci	CDS	73350418	73350487	.	+	0	gene_id "mikado.14G1971"; transcript_id "mikado.14G1971.2"; ID "mikado.14G1971.2.CDS1";
14	Mikado_loci	CDS	73350884	73351201	.	+	2	gene_id "mikado.14G1971"; transcript_id "mikado.14G1971.2"; ID "mikado.14G1971.2.CDS2";
14	Mikado_loci	CDS	73355086	73355475	.	+	2	gene_id "mikado.14G1971"; transcript_id "mikado.14G1971.2"; ID "mikado.14G1971.2.CDS3";
14	Mikado_loci	CDS	73355633	73355923	.	+	2	gene_id "mikado.14G1971"; transcript_id "mikado.14G1971.2"; ID "mikado.14G1971.2.CDS4";
14	Mikado_loci	CDS	73356040	73356072	.	+	2	gene_id "mikado.14G1971"; transcript_id "mikado.14G1971.2"; ID "mikado.14G1971.2.CDS5";
14	Mikado_loci	CDS	73356872	73356973	.	+	2	gene_id "mikado.14G1971"; transcript_id "mikado.14G1971.2"; ID "mikado.14G1971.2.CDS6";
14	Mikado_loci	CDS	73357211	73357241	.	+	2	gene_id "mikado.14G1971"; transcript_id "mikado.14G1971.2"; ID "mikado.14G1971.2.CDS7";
14	Mikado_loci	CDS	73357691	73357725	.	+	1	gene_id "mikado.14G1971"; transcript_id "mikado.14G1971.2"; ID "mikado.14G1971.2.CDS8";
14	Mikado_loci	CDS	73360857	73360867	.	+	2	gene_id "mikado.14G1971"; transcript_id "mikado.14G1971.2"; ID "mikado.14G1971.2.CDS9";
14	Mikado_loci	five_prime_utr	73350328	73350417	.	+	.	gene_id "mikado.14G1971"; transcript_id "mikado.14G1971.2"; ID "mikado.14G1971.2.five_prime_UTR1";
14	Mikado_loci	three_prime_utr	73360868	73362093	.	+	.	gene_id "mikado.14G1971"; transcript_id "mikado.14G1971.2"; ID "mikado.14G1971.2.three_prime_UTR1";
14	Mikado_loci	gene	73381117	73382830	19	-	.	gene_id "mikado.14G1991"; ID "mikado.14G1991";
14	Mikado_loci	transcript	73381117	73382830	19	-	.	gene_id "mikado.14G1991"; transcript_id "mikado.14G1991.1"; ID "mikado.14G1991.1";
14	Mikado_loci	exon	73381117	73381786	.	-	.	gene_id "mikado.14G1991"; transcript_id "mikado.14G1991.1"; ID "mikado.14G1991.1.exon1";
14	Mikado_loci	exon	73382445	73382830	.	-	.	gene_id "mikado.14G1991"; transcript_id "mikado.14G1991.1"; ID "mikado.14G1991.1.exon2";
14	Mikado_loci	CDS	73381591	73381786	.	-	1	gene_id "mikado.14G1991"; transcript_id "mikado.14G1991.1"; ID "mikado.14G1991.1.CDS1";
14	Mikado_loci	CDS	73382445	73382767	.	-	0	gene_id "mikado.14G1991"; transcript_id "mikado.14G1991.1"; ID "mikado.14G1991.1.CDS2";
14	Mikado_loci	five_prime_utr	73382768	73382830	.	-	.	gene_id "mikado.14G1991"; transcript_id "mikado.14G1991.1"; ID "mikado.14G1991.1.five_prime_UTR1";
14	Mikado_loci	three_prime_utr	73381117	73381590	.	-	.	gene_id "mikado.14G1991"; transcript_id "mikado.14G1991.1"; ID "mikado.14G1991.1.three_prime_UTR1";
14	Mikado_loci	gene	74902028	74934407	19	-	.	gene_id "mikado.14G2045"; ID "mikado.14G2045";
14	Mikado_loci	transcript	74902028	74934407	19	-	.	gene_id "mikado.14G2045"; transcript_id "mikado.14G2045.1"; ID "mikado.14G2045.1";
14	Mikado_loci	exon	74902028	74904213	.	-	.	gene_id "mikado.14G2045"; transcript_id "mikado.14G2045.1"; ID "mikado.14G2045.1.exon1";
14	Mikado_loci	exon	74904314	74904416	.	-	.	gene_id "mikado.14G2045"; transcript_id "mikado.14G2045.1"; ID "mikado.14G2045.1.exon2";
14	Mikado_loci	exon	74904529	74904712	.	-	.	gene_id "mikado.14G2045"; transcript_id "mikado.14G2045.1"; ID "mikado.14G2045.1.exon3";
14	Mikado_loci	exon	74904933	74905019	.	-	.	gene_id "mikado.14G2045"; transcript_id "mikado.14G2045.1"; ID "mikado.14G2045.1.exon4";
14	Mikado_loci	exon	74921144	74921248	.	-	.	gene_id "mikado.14G2045"; transcript_id "mikado.14G2045.1"; ID "mikado.14G2045.1.exon5";
14	Mikado_loci	exon	74930880	74930984	.	-	.	gene_id "mikado.14G2045"; transcript_id "mikado.14G2045.1"; ID "mikado.14G2045.1.exon6";
14	Mikado_loci	exon	74933006	74933304	.	-	.	gene_id "mikado.14G2045"; transcript_id "mikado.14G2045.1"; ID "mikado.14G2045.1.exon7";
14	Mikado_loci	exon	74934348	74934407	.	-	.	gene_id "mikado.14G2045"; transcript_id "mikado.14G2045.1"; ID "mikado.14G2045.1.exon8";
14	Mikado_loci	CDS	74903795	74904213	.	-	2	gene_id "mikado.14G2045"; transcript_id "mikado.14G2045.1"; ID "mikado.14G2045.1.CDS1";
14	Mikado_loci	CDS	74904314	74904416	.	-	0	gene_id "mikado.14G2045"; transcript_id "mikado.14G2045.1"; ID "mikado.14G2045.1.CDS2";
14	Mikado_loci	CDS	74904529	74904712	.	-	1	gene_id "mikado.14G2045"; transcript_id "mikado.14G2045.1"; ID "mikado.14G2045.1.CDS3";
14	Mikado_loci	CDS	74904933	74905019	.	-	1	gene_id "mikado.14G2045"; transcript_id "mikado.14G2045.1"; ID "mikado.14G2045.1.CDS4";
14	Mikado_loci	CDS	74921144	74921248	.	-	1	gene_id "mikado.14G2045"; transcript_id "mikado.14G2045.1"; ID "mikado.14G2045.1.CDS5";
14	Mikado_loci	CDS	74930880	74930984	.	-	1	gene_id "mikado.14G2045"; transcript_id "mikado.14G2045.1"; ID "mikado.14G2045.1.CDS6";
14	Mikado_loci	CDS	74933006	74933292	.	-	0	gene_id "mikado.14G2045"; transcript_id "mikado.14G2045.1"; ID "mikado.14G2045.1.CDS7";
14	Mikado_loci	five_prime_utr	74933293	74933304	.	-	.	gene_id "mikado.14G2045"; transcript_id "mikado.14G2045.1"; ID "mikado.14G2045.1.five_prime_UTR1";
14	Mikado_loci	five_prime_utr	74934348	74934407	.	-	.	gene_id "mikado.14G2045"; transcript_id "mikado.14G2045.1"; ID "mikado.14G2045.1.five_prime_UTR2";
14	Mikado_loci	three_prime_utr	74902028	74903794	.	-	.	gene_id "mikado.14G2045"; transcript_id "mikado.14G2045.1"; ID "mikado.14G2045.1.three_prime_UTR1";
14	Mikado_loci	gene	77395510	77406491	21	+	.	gene_id "mikado.14G2099"; ID "mikado.14G2099";
14	Mikado_loci	transcript	77395510	77406491	17	+	.	gene_id "mikado.14G2099"; transcript_id "mikado.14G2099.2"; ID "mikado.14G2099.2";
14	Mikado_loci	exon	77395510	77395583	.	+	.	gene_id "mikado.14G2099"; transcript_id "mikado.14G2099.2"; ID "mikado.14G2099.2.exon1";
14	Mikado_loci	exon	77396751	77396839	.	+	.	gene_id "mikado.14G2099"; transcript_id "mikado.14G2099.2"; ID "mikado.14G2099.2.exon2";
14	Mikado_loci	exon	77404873	77405081	.	+	.	gene_id "mikado.14G2099"; transcript_id "mikado.14G2099.2"; ID "mikado.14G2099.2.exon3";
14	Mikado_loci	exon	77405431	77406491	.	+	.	gene_id "mikado.14G2099"; transcript_id "mikado.14G2099.2"; ID "mikado.14G2099.2.exon4";
14	Mikado_loci	CDS	77395510	77395583	.	+	0	gene_id "mikado.14G2099"; transcript_id "mikado.14G2099.2"; ID "mikado.14G2099.2.CDS1";
14	Mikado_loci	CDS	77396751	77396839	.	+	1	gene_id "mikado.14G2099"; transcript_id "mikado.14G2099.2"; ID "mikado.14G2099.2.CDS2";
14	Mikado_loci	CDS	77404873	77405081	.	+	2	gene_id "mikado.14G2099"; transcript_id "mikado.14G2099.2"; ID "mikado.14G2099.2.CDS3";
14	Mikado_loci	CDS	77405431	77406117	.	+	0	gene_id "mikado.14G2099"; transcript_id "mikado.14G2099.2"; ID "mikado.14G2099.2.CDS4";
14	Mikado_loci	three_prime_utr	77406118	77406491	.	+	.	gene_id "mikado.14G2099"; transcript_id "mikado.14G2099.2"; ID "mikado.14G2099.2.three_prime_UTR1";
14	Mikado_loci	transcript	77395788	77406491	21	+	.	gene_id "mikado.14G2099"; transcript_id "mikado.14G2099.1"; ID "mikado.14G2099.1";
14	Mikado_loci	exon	77395788	77396305	.	+	.	gene_id "mikado.14G2099"; transcript_id "mikado.14G2099.1"; ID "mikado.14G2099.1.exon1";
14	Mikado_loci	exon	77396655	77396839	.	+	.	gene_id "mikado.14G2099"; transcript_id "mikado.14G2099.1"; ID "mikado.14G2099.1.exon2";
14	Mikado_loci	exon	77404873	77405081	.	+	.	gene_id "mikado.14G2099"; transcript_id "mikado.14G2099.1"; ID "mikado.14G2099.1.exon3";
14	Mikado_loci	exon	77405431	77406491	.	+	.	gene_id "mikado.14G2099"; transcript_id "mikado.14G2099.1"; ID "mikado.14G2099.1.exon4";
14	Mikado_loci	CDS	77396280	77396305	.	+	0	gene_id "mikado.14G2099"; transcript_id "mikado.14G2099.1"; ID "mikado.14G2099.1.CDS1";
14	Mikado_loci	CDS	77396655	77396839	.	+	1	gene_id "mikado.14G2099"; transcript_id "mikado.14G2099.1"; ID "mikado.14G2099.1.CDS2";
14	Mikado_loci	CDS	77404873	77405081	.	+	2	gene_id "mikado.14G2099"; transcript_id "mikado.14G2099.1"; ID "mikado.14G2099.1.CDS3";
14	Mikado_loci	CDS	77405431	77406117	.	+	0	gene_id "mikado.14G2099"; transcript_id "mikado.14G2099.1"; ID "mikado.14G2099.1.CDS4";
14	Mikado_loci	five_prime_utr	77395788	77396279	.	+	.	gene_id "mikado.14G2099"; transcript_id "mikado.14G2099.1"; ID "mikado.14G2099.1.five_prime_UTR1";
14	Mikado_loci	three_prime_utr	77406118	77406491	.	+	.	gene_id "mikado.14G2099"; transcript_id "mikado.14G2099.1"; ID "mikado.14G2099.1.three_prime_UTR1";
14	Mikado_loci	transcript	77395788	77406491	19	+	.	gene_id "mikado.14G2099"; transcript_id "mikado.14G2099.3"; ID "mikado.14G2099.3";
14	Mikado_loci	exon	77395788	77396305	.	+	.	gene_id "mikado.14G2099"; transcript_id "mikado.14G2099.3"; ID "mikado.14G2099.3.exon1";
14	Mikado_loci	exon	77396751	77396839	.	+	.	gene_id "mikado.14G2099"; transcript_id "mikado.14G2099.3"; ID "mikado.14G2099.3.exon2";
14	Mikado_loci	exon	77404873	77405081	.	+	.	gene_id "mikado.14G2099"; transcript_id "mikado.14G2099.3"; ID "mikado.14G2099.3.exon3";
14	Mikado_loci	exon	77405431	77406491	.	+	.	gene_id "mikado.14G2099"; transcript_id "mikado.14G2099.3"; ID "mikado.14G2099.3.exon4";
14	Mikado_loci	CDS	77396280	77396305	.	+	0	gene_id "mikado.14G2099"; transcript_id "mikado.14G2099.3"; ID "mikado.14G2099.3.CDS1";
14	Mikado_loci	CDS	77396751	77396839	.	+	1	gene_id "mikado.14G2099"; transcript_id "mikado.14G2099.3"; ID "mikado.14G2099.3.CDS2";
14	Mikado_loci	CDS	77404873	77405081	.	+	2	gene_id "mikado.14G2099"; transcript_id "mikado.14G2099.3"; ID "mikado.14G2099.3.CDS3";
14	Mikado_loci	CDS	77405431	77406117	.	+	0	gene_id "mikado.14G2099"; transcript_id "mikado.14G2099.3"; ID "mikado.14G2099.3.CDS4";
14	Mikado_loci	five_prime_utr	77395788	77396279	.	+	.	gene_id "mikado.14G2099"; transcript_id "mikado.14G2099.3"; ID "mikado.14G2099.3.five_prime_UTR1";
14	Mikado_loci	three_prime_utr	77406118	77406491	.	+	.	gene_id "mikado.14G2099"; transcript_id "mikado.14G2099.3"; ID "mikado.14G2099.3.three_prime_UTR1";
14	Mikado_loci	gene	79444054	79447547	19	+	.	gene_id "mikado.14G2185"; ID "mikado.14G2185";
14	Mikado_loci	transcript	79444054	79447547	19	+	.	gene_id "mikado.14G2185"; transcript_id "mikado.14G2185.1"; ID "mikado.14G2185.1";
14	Mikado_loci	exon	79444054	79444710	.	+	.	gene_id "mikado.14G2185"; transcript_id "mikado.14G2185.1"; ID "mikado.14G2185.1.exon1";
14	Mikado_loci	exon	79444771	79447547	.	+	.	gene_id "mikado.14G2185"; transcript_id "mikado.14G2185.1"; ID "mikado.14G2185.1.exon2";
14	Mikado_loci	CDS	79444281	79444710	.	+	0	gene_id "mikado.14G2185"; transcript_id "mikado.14G2185.1"; ID "mikado.14G2185.1.CDS1";
14	Mikado_loci	CDS	79444771	79445363	.	+	2	gene_id "mikado.14G2185"; transcript_id "mikado.14G2185.1"; ID "mikado.14G2185.1.CDS2";
14	Mikado_loci	five_prime_utr	79444054	79444280	.	+	.	gene_id "mikado.14G2185"; transcript_id "mikado.14G2185.1"; ID "mikado.14G2185.1.five_prime_UTR1";
14	Mikado_loci	three_prime_utr	79445364	79447547	.	+	.	gene_id "mikado.14G2185"; transcript_id "mikado.14G2185.1"; ID "mikado.14G2185.1.three_prime_UTR1";
14	Mikado_loci	gene	80098423	80104189	18	-	.	gene_id "mikado.14G2210"; ID "mikado.14G2210";
14	Mikado_loci	transcript	80098423	80104189	18	-	.	gene_id "mikado.14G2210"; transcript_id "mikado.14G2210.1"; ID "mikado.14G2210.1";
14	Mikado_loci	exon	80098423	80099133	.	-	.	gene_id "mikado.14G2210"; transcript_id "mikado.14G2210.1"; ID "mikado.14G2210.1.exon1";
14	Mikado_loci	exon	80100021	80100144	.	-	.	gene_id "mikado.14G2210"; transcript_id "mikado.14G2210.1"; ID "mikado.14G2210.1.exon2";
14	Mikado_loci	exon	80100435	80100480	.	-	.	gene_id "mikado.14G2210"; transcript_id "mikado.14G2210.1"; ID "mikado.14G2210.1.exon3";
14	Mikado_loci	exon	80100586	80100696	.	-	.	gene_id "mikado.14G2210"; transcript_id "mikado.14G2210.1"; ID "mikado.14G2210.1.exon4";
14	Mikado_loci	exon	80100932	80101252	.	-	.	gene_id "mikado.14G2210"; transcript_id "mikado.14G2210.1"; ID "mikado.14G2210.1.exon5";
14	Mikado_loci	exon	80101933	80102205	.	-	.	gene_id "mikado.14G2210"; transcript_id "mikado.14G2210.1"; ID "mikado.14G2210.1.exon6";
14	Mikado_loci	exon	80102625	80102936	.	-	.	gene_id "mikado.14G2210"; transcript_id "mikado.14G2210.1"; ID "mikado.14G2210.1.exon7";
14	Mikado_loci	exon	80103202	80103483	.	-	.	gene_id "mikado.14G2210"; transcript_id "mikado.14G2210.1"; ID "mikado.14G2210.1.exon8";
14	Mikado_loci	exon	80103833	80103859	.	-	.	gene_id "mikado.14G2210"; transcript_id "mikado.14G2210.1"; ID "mikado.14G2210.1.exon9";
14	Mikado_loci	exon	80104065	80104189	.	-	.	gene_id "mikado.14G2210"; transcript_id "mikado.14G2210.1"; ID "mikado.14G2210.1.exon10";
14	Mikado_loci	CDS	80099113	80099133	.	-	0	gene_id "mikado.14G2210"; transcript_id "mikado.14G2210.1"; ID "mikado.14G2210.1.CDS1";
14	Mikado_loci	CDS	80100021	80100144	.	-	1	gene_id "mikado.14G2210"; transcript_id "mikado.14G2210.1"; ID "mikado.14G2210.1.CDS2";
14	Mikado_loci	CDS	80100435	80100480	.	-	2	gene_id "mikado.14G2210"; transcript_id "mikado.14G2210.1"; ID "mikado.14G2210.1.CDS3";
14	Mikado_loci	CDS	80100586	80100696	.	-	2	gene_id "mikado.14G2210"; transcript_id "mikado.14G2210.1"; ID "mikado.14G2210.1.CDS4";
14	Mikado_loci	CDS	80100932	80101252	.	-	2	gene_id "mikado.14G2210"; transcript_id "mikado.14G2210.1"; ID "mikado.14G2210.1.CDS5";
14	Mikado_loci	CDS	80101933	80102205	.	-	2	gene_id "mikado.14G2210"; transcript_id "mikado.14G2210.1"; ID "mikado.14G2210.1.CDS6";
14	Mikado_loci	CDS	80102625	80102936	.	-	2	gene_id "mikado.14G2210"; transcript_id "mikado.14G2210.1"; ID "mikado.14G2210.1.CDS7";
14	Mikado_loci	CDS	80103202	80103483	.	-	2	gene_id "mikado.14G2210"; transcript_id "mikado.14G2210.1"; ID "mikado.14G2210.1.CDS8";
14	Mikado_loci	CDS	80103833	80103859	.	-	2	gene_id "mikado.14G2210"; transcript_id "mikado.14G2210.1"; ID "mikado.14G2210.1.CDS9";
14	Mikado_loci	CDS	80104065	80104104	.	-	0	gene_id "mikado.14G2210"; transcript_id "mikado.14G2210.1"; ID "mikado.14G2210.1.CDS10";
14	Mikado_loci	five_prime_utr	80104105	80104189	.	-	.	gene_id "mikado.14G2210"; transcript_id "mikado.14G2210.1"; ID "mikado.14G2210.1.five_prime_UTR1";
14	Mikado_loci	three_prime_utr	80098423	80099112	.	-	.	gene_id "mikado.14G2210"; transcript_id "mikado.14G2210.1"; ID "mikado.14G2210.1.three_prime_UTR1";
14	Mikado_loci	gene	80692054	80694623	17	-	.	gene_id "mikado.14G2246"; ID "mikado.14G2246";
14	Mikado_loci	transcript	80692054	80694623	17	-	.	gene_id "mikado.14G2246"; transcript_id "mikado.14G2246.1"; ID "mikado.14G2246.1";
14	Mikado_loci	exon	80692054	80692245	.	-	.	gene_id "mikado.14G2246"; transcript_id "mikado.14G2246.1"; ID "mikado.14G2246.1.exon1";
14	Mikado_loci	exon	80692704	80693047	.	-	.	gene_id "mikado.14G2246"; transcript_id "mikado.14G2246.1"; ID "mikado.14G2246.1.exon2";
14	Mikado_loci	exon	80693151	80693263	.	-	.	gene_id "mikado.14G2246"; transcript_id "mikado.14G2246.1"; ID "mikado.14G2246.1.exon3";
14	Mikado_loci	exon	80693360	80693530	.	-	.	gene_id "mikado.14G2246"; transcript_id "mikado.14G2246.1"; ID "mikado.14G2246.1.exon4";
14	Mikado_loci	exon	80693639	80694017	.	-	.	gene_id "mikado.14G2246"; transcript_id "mikado.14G2246.1"; ID "mikado.14G2246.1.exon5";
14	Mikado_loci	exon	80694531	80694623	.	-	.	gene_id "mikado.14G2246"; transcript_id "mikado.14G2246.1"; ID "mikado.14G2246.1.exon6";
14	Mikado_loci	CDS	80692932	80693047	.	-	2	gene_id "mikado.14G2246"; transcript_id "mikado.14G2246.1"; ID "mikado.14G2246.1.CDS1";
14	Mikado_loci	CDS	80693151	80693263	.	-	1	gene_id "mikado.14G2246"; transcript_id "mikado.14G2246.1"; ID "mikado.14G2246.1.CDS2";
14	Mikado_loci	CDS	80693360	80693530	.	-	1	gene_id "mikado.14G2246"; transcript_id "mikado.14G2246.1"; ID "mikado.14G2246.1.CDS3";
14	Mikado_loci	CDS	80693639	80694012	.	-	0	gene_id "mikado.14G2246"; transcript_id "mikado.14G2246.1"; ID "mikado.14G2246.1.CDS4";
14	Mikado_loci	five_prime_utr	80694013	80694017	.	-	.	gene_id "mikado.14G2246"; transcript_id "mikado.14G2246.1"; ID "mikado.14G2246.1.five_prime_UTR1";
14	Mikado_loci	five_prime_utr	80694531	80694623	.	-	.	gene_id "mikado.14G2246"; transcript_id "mikado.14G2246.1"; ID "mikado.14G2246.1.five_prime_UTR2";
14	Mikado_loci	three_prime_utr	80692054	80692245	.	-	.	gene_id "mikado.14G2246"; transcript_id "mikado.14G2246.1"; ID "mikado.14G2246.1.three_prime_UTR1";
14	Mikado_loci	three_prime_utr	80692704	80692931	.	-	.	gene_id "mikado.14G2246"; transcript_id "mikado.14G2246.1"; ID "mikado.14G2246.1.three_prime_UTR2";
14	Mikado_loci	gene	80792435	80798954	16	+	.	gene_id "mikado.14G2229"; ID "mikado.14G2229";
14	Mikado_loci	transcript	80792435	80798954	16	+	.	gene_id "mikado.14G2229"; transcript_id "mikado.14G2229.1"; ID "mikado.14G2229.1";
14	Mikado_loci	exon	80792435	80792538	.	+	.	gene_id "mikado.14G2229"; transcript_id "mikado.14G2229.1"; ID "mikado.14G2229.1.exon1";
14	Mikado_loci	exon	80792636	80792748	.	+	.	gene_id "mikado.14G2229"; transcript_id "mikado.14G2229.1"; ID "mikado.14G2229.1.exon2";
14	Mikado_loci	exon	80792852	80792905	.	+	.	gene_id "mikado.14G2229"; transcript_id "mikado.14G2229.1"; ID "mikado.14G2229.1.exon3";
14	Mikado_loci	exon	80793012	80793032	.	+	.	gene_id "mikado.14G2229"; transcript_id "mikado.14G2229.1"; ID "mikado.14G2229.1.exon4";
14	Mikado_loci	exon	80793461	80793582	.	+	.	gene_id "mikado.14G2229"; transcript_id "mikado.14G2229.1"; ID "mikado.14G2229.1.exon5";
14	Mikado_loci	exon	80793678	80794132	.	+	.	gene_id "mikado.14G2229"; transcript_id "mikado.14G2229.1"; ID "mikado.14G2229.1.exon6";
14	Mikado_loci	exon	80795575	80795899	.	+	.	gene_id "mikado.14G2229"; transcript_id "mikado.14G2229.1"; ID "mikado.14G2229.1.exon7";
14	Mikado_loci	exon	80796070	80796858	.	+	.	gene_id "mikado.14G2229"; transcript_id "mikado.14G2229.1"; ID "mikado.14G2229.1.exon8";
14	Mikado_loci	exon	80796958	80797166	.	+	.	gene_id "mikado.14G2229"; transcript_id "mikado.14G2229.1"; ID "mikado.14G2229.1.exon9";
14	Mikado_loci	exon	80797267	80797613	.	+	.	gene_id "mikado.14G2229"; transcript_id "mikado.14G2229.1"; ID "mikado.14G2229.1.exon10";
14	Mikado_loci	exon	80797721	80797971	.	+	.	gene_id "mikado.14G2229"; transcript_id "mikado.14G2229.1"; ID "mikado.14G2229.1.exon11";
14	Mikado_loci	exon	80798073	80798319	.	+	.	gene_id "mikado.14G2229"; transcript_id "mikado.14G2229.1"; ID "mikado.14G2229.1.exon12";
14	Mikado_loci	exon	80798387	80798954	.	+	.	gene_id "mikado.14G2229"; transcript_id "mikado.14G2229.1"; ID "mikado.14G2229.1.exon13";
14	Mikado_loci	CDS	80793885	80794132	.	+	0	gene_id "mikado.14G2229"; transcript_id "mikado.14G2229.1"; ID "mikado.14G2229.1.CDS1";
14	Mikado_loci	CDS	80795575	80795899	.	+	1	gene_id "mikado.14G2229"; transcript_id "mikado.14G2229.1"; ID "mikado.14G2229.1.CDS2";
14	Mikado_loci	CDS	80796070	80796858	.	+	0	gene_id "mikado.14G2229"; transcript_id "mikado.14G2229.1"; ID "mikado.14G2229.1.CDS3";
14	Mikado_loci	CDS	80796958	80797074	.	+	0	gene_id "mikado.14G2229"; transcript_id "mikado.14G2229.1"; ID "mikado.14G2229.1.CDS4";
14	Mikado_loci	five_prime_utr	80792435	80792538	.	+	.	gene_id "mikado.14G2229"; transcript_id "mikado.14G2229.1"; ID "mikado.14G2229.1.five_prime_UTR1";
14	Mikado_loci	five_prime_utr	80792636	80792748	.	+	.	gene_id "mikado.14G2229"; transcript_id "mikado.14G2229.1"; ID "mikado.14G2229.1.five_prime_UTR2";
14	Mikado_loci	five_prime_utr	80792852	80792905	.	+	.	gene_id "mikado.14G2229"; transcript_id "mikado.14G2229.1"; ID "mikado.14G2229.1.five_prime_UTR3";
14	Mikado_loci	five_prime_utr	80793012	80793032	.	+	.	gene_id "mikado.14G2229"; transcript_id "mikado.14G2229.1"; ID "mikado.14G2229.1.five_prime_UTR4";
14	Mikado_loci	five_prime_utr	80793461	80793582	.	+	.	gene_id "mikado.14G2229"; transcript_id "mikado.14G2229.1"; ID "mikado.14G2229.1.five_prime_UTR5";
14	Mikado_loci	five_prime_utr	80793678	80793884	.	+	.	gene_id "mikado.14G2229"; transcript_id "mikado.14G2229.1"; ID "mikado.14G2229.1.five_prime_UTR6";
14	Mikado_loci	three_prime_utr	80797075	80797166	.	+	.	gene_id "mikado.14G2229"; transcript_id "mikado.14G2229.1"; ID "mikado.14G2229.1.three_prime_UTR1";
14	Mikado_loci	three_prime_utr	80797267	80797613	.	+	.	gene_id "mikado.14G2229"; transcript_id "mikado.14G2229.1"; ID "mikado.14G2229.1.three_prime_UTR2";
14	Mikado_loci	three_prime_utr	80797721	80797971	.	+	.	gene_id "mikado.14G2229"; transcript_id "mikado.14G2229.1"; ID "mikado.14G2229.1.three_prime_UTR3";
14	Mikado_loci	three_prime_utr	80798073	80798319	.	+	.	gene_id "mikado.14G2229"; transcript_id "mikado.14G2229.1"; ID "mikado.14G2229.1.three_prime_UTR4";
14	Mikado_loci	three_prime_utr	80798387	80798954	.	+	.	gene_id "mikado.14G2229"; transcript_id "mikado.14G2229.1"; ID "mikado.14G2229.1.three_prime_UTR5";
14	Mikado_loci	gene	81755891	81764334	18	-	.	gene_id "mikado.14G2315"; ID "mikado.14G2315";
14	Mikado_loci	transcript	81755891	81764334	18	-	.	gene_id "mikado.14G2315"; transcript_id "mikado.14G2315.1"; ID "mikado.14G2315.1";
14	Mikado_loci	exon	81755891	81756033	.	-	.	gene_id "mikado.14G2315"; transcript_id "mikado.14G2315.1"; ID "mikado.14G2315.1.exon1";
14	Mikado_loci	exon	81756194	81756269	.	-	.	gene_id "mikado.14G2315"; transcript_id "mikado.14G2315.1"; ID "mikado.14G2315.1.exon2";
14	Mikado_loci	exon	81758741	81758900	.	-	.	gene_id "mikado.14G2315"; transcript_id "mikado.14G2315.1"; ID "mikado.14G2315.1.exon3";
14	Mikado_loci	exon	81759466	81759711	.	-	.	gene_id "mikado.14G2315"; transcript_id "mikado.14G2315.1"; ID "mikado.14G2315.1.exon4";
14	Mikado_loci	exon	81760898	81761049	.	-	.	gene_id "mikado.14G2315"; transcript_id "mikado.14G2315.1"; ID "mikado.14G2315.1.exon5";
14	Mikado_loci	exon	81761244	81761449	.	-	.	gene_id "mikado.14G2315"; transcript_id "mikado.14G2315.1"; ID "mikado.14G2315.1.exon6";
14	Mikado_loci	exon	81761803	81762279	.	-	.	gene_id "mikado.14G2315"; transcript_id "mikado.14G2315.1"; ID "mikado.14G2315.1.exon7";
14	Mikado_loci	exon	81762574	81763224	.	-	.	gene_id "mikado.14G2315"; transcript_id "mikado.14G2315.1"; ID "mikado.14G2315.1.exon8";
14	Mikado_loci	exon	81764272	81764334	.	-	.	gene_id "mikado.14G2315"; transcript_id "mikado.14G2315.1"; ID "mikado.14G2315.1.exon9";
14	Mikado_loci	CDS	81756014	81756033	.	-	2	gene_id "mikado.14G2315"; transcript_id "mikado.14G2315.1"; ID "mikado.14G2315.1.CDS1";
14	Mikado_loci	CDS	81756194	81756269	.	-	0	gene_id "mikado.14G2315"; transcript_id "mikado.14G2315.1"; ID "mikado.14G2315.1.CDS2";
14	Mikado_loci	CDS	81758741	81758900	.	-	1	gene_id "mikado.14G2315"; transcript_id "mikado.14G2315.1"; ID "mikado.14G2315.1.CDS3";
14	Mikado_loci	CDS	81759466	81759711	.	-	1	gene_id "mikado.14G2315"; transcript_id "mikado.14G2315.1"; ID "mikado.14G2315.1.CDS4";
14	Mikado_loci	CDS	81760898	81761049	.	-	0	gene_id "mikado.14G2315"; transcript_id "mikado.14G2315.1"; ID "mikado.14G2315.1.CDS5";
14	Mikado_loci	CDS	81761244	81761449	.	-	2	gene_id "mikado.14G2315"; transcript_id "mikado.14G2315.1"; ID "mikado.14G2315.1.CDS6";
14	Mikado_loci	CDS	81761803	81762279	.	-	2	gene_id "mikado.14G2315"; transcript_id "mikado.14G2315.1"; ID "mikado.14G2315.1.CDS7";
14	Mikado_loci	CDS	81762574	81763224	.	-	2	gene_id "mikado.14G2315"; transcript_id "mikado.14G2315.1"; ID "mikado.14G2315.1.CDS8";
14	Mikado_loci	CDS	81764272	81764332	.	-	0	gene_id "mikado.14G2315"; transcript_id "mikado.14G2315.1"; ID "mikado.14G2315.1.CDS9";
14	Mikado_loci	five_prime_utr	81764333	81764334	.	-	.	gene_id "mikado.14G2315"; transcript_id "mikado.14G2315.1"; ID "mikado.14G2315.1.five_prime_UTR1";
14	Mikado_loci	three_prime_utr	81755891	81756013	.	-	.	gene_id "mikado.14G2315"; transcript_id "mikado.14G2315.1"; ID "mikado.14G2315.1.three_prime_UTR1";
14	Mikado_loci	gene	81955800	81958105	20	-	.	gene_id "mikado.14G2321"; ID "mikado.14G2321";
14	Mikado_loci	transcript	81955800	81958105	20	-	.	gene_id "mikado.14G2321"; transcript_id "mikado.14G2321.1"; ID "mikado.14G2321.1";
14	Mikado_loci	exon	81955800	81957370	.	-	.	gene_id "mikado.14G2321"; transcript_id "mikado.14G2321.1"; ID "mikado.14G2321.1.exon1";
14	Mikado_loci	exon	81957506	81957558	.	-	.	gene_id "mikado.14G2321"; transcript_id "mikado.14G2321.1"; ID "mikado.14G2321.1.exon2";
14	Mikado_loci	exon	81958006	81958105	.	-	.	gene_id "mikado.14G2321"; transcript_id "mikado.14G2321.1"; ID "mikado.14G2321.1.exon3";
14	Mikado_loci	CDS	81956912	81957370	.	-	0	gene_id "mikado.14G2321"; transcript_id "mikado.14G2321.1"; ID "mikado.14G2321.1.CDS1";
14	Mikado_loci	CDS	81957506	81957558	.	-	2	gene_id "mikado.14G2321"; transcript_id "mikado.14G2321.1"; ID "mikado.14G2321.1.CDS2";
14	Mikado_loci	CDS	81958006	81958087	.	-	0	gene_id "mikado.14G2321"; transcript_id "mikado.14G2321.1"; ID "mikado.14G2321.1.CDS3";
14	Mikado_loci	five_prime_utr	81958088	81958105	.	-	.	gene_id "mikado.14G2321"; transcript_id "mikado.14G2321.1"; ID "mikado.14G2321.1.five_prime_UTR1";
14	Mikado_loci	three_prime_utr	81955800	81956911	.	-	.	gene_id "mikado.14G2321"; transcript_id "mikado.14G2321.1"; ID "mikado.14G2321.1.three_prime_UTR1";
14	Mikado_loci	gene	84183240	84188266	16	-	.	gene_id "mikado.14G2398"; ID "mikado.14G2398";
14	Mikado_loci	transcript	84183240	84188266	16	-	.	gene_id "mikado.14G2398"; transcript_id "mikado.14G2398.1"; ID "mikado.14G2398.1";
14	Mikado_loci	exon	84183240	84183343	.	-	.	gene_id "mikado.14G2398"; transcript_id "mikado.14G2398.1"; ID "mikado.14G2398.1.exon1";
14	Mikado_loci	exon	84183657	84183759	.	-	.	gene_id "mikado.14G2398"; transcript_id "mikado.14G2398.1"; ID "mikado.14G2398.1.exon2";
14	Mikado_loci	exon	84183916	84184012	.	-	.	gene_id "mikado.14G2398"; transcript_id "mikado.14G2398.1"; ID "mikado.14G2398.1.exon3";
14	Mikado_loci	exon	84184109	84184213	.	-	.	gene_id "mikado.14G2398"; transcript_id "mikado.14G2398.1"; ID "mikado.14G2398.1.exon4";
14	Mikado_loci	exon	84185247	84185551	.	-	.	gene_id "mikado.14G2398"; transcript_id "mikado.14G2398.1"; ID "mikado.14G2398.1.exon5";
14	Mikado_loci	exon	84185732	84185899	.	-	.	gene_id "mikado.14G2398"; transcript_id "mikado.14G2398.1"; ID "mikado.14G2398.1.exon6";
14	Mikado_loci	exon	84185994	84186143	.	-	.	gene_id "mikado.14G2398"; transcript_id "mikado.14G2398.1"; ID "mikado.14G2398.1.exon7";
14	Mikado_loci	exon	84186309	84186427	.	-	.	gene_id "mikado.14G2398"; transcript_id "mikado.14G2398.1"; ID "mikado.14G2398.1.exon8";
14	Mikado_loci	exon	84186703	84186841	.	-	.	gene_id "mikado.14G2398"; transcript_id "mikado.14G2398.1"; ID "mikado.14G2398.1.exon9";
14	Mikado_loci	exon	84187174	84187277	.	-	.	gene_id "mikado.14G2398"; transcript_id "mikado.14G2398.1"; ID "mikado.14G2398.1.exon10";
14	Mikado_loci	exon	84187603	84187701	.	-	.	gene_id "mikado.14G2398"; transcript_id "mikado.14G2398.1"; ID "mikado.14G2398.1.exon11";
14	Mikado_loci	exon	84187805	84187865	.	-	.	gene_id "mikado.14G2398"; transcript_id "mikado.14G2398.1"; ID "mikado.14G2398.1.exon12";
14	Mikado_loci	exon	84188025	84188117	.	-	.	gene_id "mikado.14G2398"; transcript_id "mikado.14G2398.1"; ID "mikado.14G2398.1.exon13";
14	Mikado_loci	exon	84188248	84188266	.	-	.	gene_id "mikado.14G2398"; transcript_id "mikado.14G2398.1"; ID "mikado.14G2398.1.exon14";
14	Mikado_loci	CDS	84185249	84185551	.	-	0	gene_id "mikado.14G2398"; transcript_id "mikado.14G2398.1"; ID "mikado.14G2398.1.CDS1";
14	Mikado_loci	CDS	84185732	84185899	.	-	0	gene_id "mikado.14G2398"; transcript_id "mikado.14G2398.1"; ID "mikado.14G2398.1.CDS2";
14	Mikado_loci	CDS	84185994	84186143	.	-	0	gene_id "mikado.14G2398"; transcript_id "mikado.14G2398.1"; ID "mikado.14G2398.1.CDS3";
14	Mikado_loci	CDS	84186309	84186427	.	-	2	gene_id "mikado.14G2398"; transcript_id "mikado.14G2398.1"; ID "mikado.14G2398.1.CDS4";
14	Mikado_loci	CDS	84186703	84186841	.	-	0	gene_id "mikado.14G2398"; transcript_id "mikado.14G2398.1"; ID "mikado.14G2398.1.CDS5";
14	Mikado_loci	CDS	84187174	84187277	.	-	2	gene_id "mikado.14G2398"; transcript_id "mikado.14G2398.1"; ID "mikado.14G2398.1.CDS6";
14	Mikado_loci	CDS	84187603	84187701	.	-	2	gene_id "mikado.14G2398"; transcript_id "mikado.14G2398.1"; ID "mikado.14G2398.1.CDS7";
14	Mikado_loci	CDS	84187805	84187865	.	-	0	gene_id "mikado.14G2398"; transcript_id "mikado.14G2398.1"; ID "mikado.14G2398.1.CDS8";
14	Mikado_loci	CDS	84188025	84188117	.	-	0	gene_id "mikado.14G2398"; transcript_id "mikado.14G2398.1"; ID "mikado.14G2398.1.CDS9";
14	Mikado_loci	CDS	84188248	84188253	.	-	0	gene_id "mikado.14G2398"; transcript_id "mikado.14G2398.1"; ID "mikado.14G2398.1.CDS10";
14	Mikado_loci	five_prime_utr	84188254	84188266	.	-	.	gene_id "mikado.14G2398"; transcript_id "mikado.14G2398.1"; ID "mikado.14G2398.1.five_prime_UTR1";
14	Mikado_loci	three_prime_utr	84183240	84183343	.	-	.	gene_id "mikado.14G2398"; transcript_id "mikado.14G2398.1"; ID "mikado.14G2398.1.three_prime_UTR1";
14	Mikado_loci	three_prime_utr	84183657	84183759	.	-	.	gene_id "mikado.14G2398"; transcript_id "mikado.14G2398.1"; ID "mikado.14G2398.1.three_prime_UTR2";
14	Mikado_loci	three_prime_utr	84183916	84184012	.	-	.	gene_id "mikado.14G2398"; transcript_id "mikado.14G2398.1"; ID "mikado.14G2398.1.three_prime_UTR3";
14	Mikado_loci	three_prime_utr	84184109	84184213	.	-	.	gene_id "mikado.14G2398"; transcript_id "mikado.14G2398.1"; ID "mikado.14G2398.1.three_prime_UTR4";
14	Mikado_loci	three_prime_utr	84185247	84185248	.	-	.	gene_id "mikado.14G2398"; transcript_id "mikado.14G2398.1"; ID "mikado.14G2398.1.three_prime_UTR5";
14	Mikado_loci	gene	84510034	84512729	18	+	.	gene_id "mikado.14G2378"; ID "mikado.14G2378";
14	Mikado_loci	transcript	84510034	84512729	18	+	.	gene_id "mikado.14G2378"; transcript_id "mikado.14G2378.1"; ID "mikado.14G2378.1";
14	Mikado_loci	exon	84510034	84510103	.	+	.	gene_id "mikado.14G2378"; transcript_id "mikado.14G2378.1"; ID "mikado.14G2378.1.exon1";
14	Mikado_loci	exon	84511755	84511940	.	+	.	gene_id "mikado.14G2378"; transcript_id "mikado.14G2378.1"; ID "mikado.14G2378.1.exon2";
14	Mikado_loci	exon	84512012	84512013	.	+	.	gene_id "mikado.14G2378"; transcript_id "mikado.14G2378.1"; ID "mikado.14G2378.1.exon3";
14	Mikado_loci	exon	84512185	84512729	.	+	.	gene_id "mikado.14G2378"; transcript_id "mikado.14G2378.1"; ID "mikado.14G2378.1.exon4";
14	Mikado_loci	CDS	84510085	84510103	.	+	0	gene_id "mikado.14G2378"; transcript_id "mikado.14G2378.1"; ID "mikado.14G2378.1.CDS1";
14	Mikado_loci	CDS	84511755	84511940	.	+	2	gene_id "mikado.14G2378"; transcript_id "mikado.14G2378.1"; ID "mikado.14G2378.1.CDS2";
14	Mikado_loci	CDS	84512012	84512013	.	+	2	gene_id "mikado.14G2378"; transcript_id "mikado.14G2378.1"; ID "mikado.14G2378.1.CDS3";
14	Mikado_loci	CDS	84512185	84512415	.	+	0	gene_id "mikado.14G2378"; transcript_id "mikado.14G2378.1"; ID "mikado.14G2378.1.CDS4";
14	Mikado_loci	five_prime_utr	84510034	84510084	.	+	.	gene_id "mikado.14G2378"; transcript_id "mikado.14G2378.1"; ID "mikado.14G2378.1.five_prime_UTR1";
14	Mikado_loci	three_prime_utr	84512416	84512729	.	+	.	gene_id "mikado.14G2378"; transcript_id "mikado.14G2378.1"; ID "mikado.14G2378.1.three_prime_UTR1";
14	Mikado_loci	gene	84577416	84588237	14	+	.	gene_id "mikado.14G2383"; ID "mikado.14G2383";
14	Mikado_loci	transcript	84577416	84588237	14	+	.	gene_id "mikado.14G2383"; transcript_id "mikado.14G2383.1"; ID "mikado.14G2383.1";
14	Mikado_loci	exon	84577416	84577770	.	+	.	gene_id "mikado.14G2383"; transcript_id "mikado.14G2383.1"; ID "mikado.14G2383.1.exon1";
14	Mikado_loci	exon	84577855	84578131	.	+	.	gene_id "mikado.14G2383"; transcript_id "mikado.14G2383.1"; ID "mikado.14G2383.1.exon2";
14	Mikado_loci	exon	84578566	84578663	.	+	.	gene_id "mikado.14G2383"; transcript_id "mikado.14G2383.1"; ID "mikado.14G2383.1.exon3";
14	Mikado_loci	exon	84578776	84578884	.	+	.	gene_id "mikado.14G2383"; transcript_id "mikado.14G2383.1"; ID "mikado.14G2383.1.exon4";
14	Mikado_loci	exon	84579045	84579178	.	+	.	gene_id "mikado.14G2383"; transcript_id "mikado.14G2383.1"; ID "mikado.14G2383.1.exon5";
14	Mikado_loci	exon	84584271	84584458	.	+	.	gene_id "mikado.14G2383"; transcript_id "mikado.14G2383.1"; ID "mikado.14G2383.1.exon6";
14	Mikado_loci	exon	84584725	84584974	.	+	.	gene_id "mikado.14G2383"; transcript_id "mikado.14G2383.1"; ID "mikado.14G2383.1.exon7";
14	Mikado_loci	exon	84585624	84588237	.	+	.	gene_id "mikado.14G2383"; transcript_id "mikado.14G2383.1"; ID "mikado.14G2383.1.exon8";
14	Mikado_loci	CDS	84577582	84577770	.	+	0	gene_id "mikado.14G2383"; transcript_id "mikado.14G2383.1"; ID "mikado.14G2383.1.CDS1";
14	Mikado_loci	CDS	84577855	84578131	.	+	0	gene_id "mikado.14G2383"; transcript_id "mikado.14G2383.1"; ID "mikado.14G2383.1.CDS2";
14	Mikado_loci	CDS	84578566	84578663	.	+	2	gene_id "mikado.14G2383"; transcript_id "mikado.14G2383.1"; ID "mikado.14G2383.1.CDS3";
14	Mikado_loci	CDS	84578776	84578884	.	+	0	gene_id "mikado.14G2383"; transcript_id "mikado.14G2383.1"; ID "mikado.14G2383.1.CDS4";
14	Mikado_loci	CDS	84579045	84579178	.	+	2	gene_id "mikado.14G2383"; transcript_id "mikado.14G2383.1"; ID "mikado.14G2383.1.CDS5";
14	Mikado_loci	CDS	84584271	84584458	.	+	0	gene_id "mikado.14G2383"; transcript_id "mikado.14G2383.1"; ID "mikado.14G2383.1.CDS6";
14	Mikado_loci	CDS	84584725	84584974	.	+	1	gene_id "mikado.14G2383"; transcript_id "mikado.14G2383.1"; ID "mikado.14G2383.1.CDS7";
14	Mikado_loci	CDS	84585624	84585692	.	+	0	gene_id "mikado.14G2383"; transcript_id "mikado.14G2383.1"; ID "mikado.14G2383.1.CDS8";
14	Mikado_loci	five_prime_utr	84577416	84577581	.	+	.	gene_id "mikado.14G2383"; transcript_id "mikado.14G2383.1"; ID "mikado.14G2383.1.five_prime_UTR1";
14	Mikado_loci	three_prime_utr	84585693	84588237	.	+	.	gene_id "mikado.14G2383"; transcript_id "mikado.14G2383.1"; ID "mikado.14G2383.1.three_prime_UTR1";
14	Mikado_loci	transcript	84577416	84588237	13	+	.	gene_id "mikado.14G2383"; transcript_id "mikado.14G2383.2"; ID "mikado.14G2383.2";
14	Mikado_loci	exon	84577416	84578131	.	+	.	gene_id "mikado.14G2383"; transcript_id "mikado.14G2383.2"; ID "mikado.14G2383.2.exon1";
14	Mikado_loci	exon	84578566	84578663	.	+	.	gene_id "mikado.14G2383"; transcript_id "mikado.14G2383.2"; ID "mikado.14G2383.2.exon2";
14	Mikado_loci	exon	84578776	84578884	.	+	.	gene_id "mikado.14G2383"; transcript_id "mikado.14G2383.2"; ID "mikado.14G2383.2.exon3";
14	Mikado_loci	exon	84579045	84579178	.	+	.	gene_id "mikado.14G2383"; transcript_id "mikado.14G2383.2"; ID "mikado.14G2383.2.exon4";
14	Mikado_loci	exon	84584271	84584458	.	+	.	gene_id "mikado.14G2383"; transcript_id "mikado.14G2383.2"; ID "mikado.14G2383.2.exon5";
14	Mikado_loci	exon	84584725	84584974	.	+	.	gene_id "mikado.14G2383"; transcript_id "mikado.14G2383.2"; ID "mikado.14G2383.2.exon6";
14	Mikado_loci	exon	84585624	84588237	.	+	.	gene_id "mikado.14G2383"; transcript_id "mikado.14G2383.2"; ID "mikado.14G2383.2.exon7";
14	Mikado_loci	CDS	84577582	84578131	.	+	0	gene_id "mikado.14G2383"; transcript_id "mikado.14G2383.2"; ID "mikado.14G2383.2.CDS1";
14	Mikado_loci	CDS	84578566	84578663	.	+	2	gene_id "mikado.14G2383"; transcript_id "mikado.14G2383.2"; ID "mikado.14G2383.2.CDS2";
14	Mikado_loci	CDS	84578776	84578884	.	+	0	gene_id "mikado.14G2383"; transcript_id "mikado.14G2383.2"; ID "mikado.14G2383.2.CDS3";
14	Mikado_loci	CDS	84579045	84579178	.	+	2	gene_id "mikado.14G2383"; transcript_id "mikado.14G2383.2"; ID "mikado.14G2383.2.CDS4";
14	Mikado_loci	CDS	84584271	84584458	.	+	0	gene_id "mikado.14G2383"; transcript_id "mikado.14G2383.2"; ID "mikado.14G2383.2.CDS5";
14	Mikado_loci	CDS	84584725	84584974	.	+	1	gene_id "mikado.14G2383"; transcript_id "mikado.14G2383.2"; ID "mikado.14G2383.2.CDS6";
14	Mikado_loci	CDS	84585624	84585692	.	+	0	gene_id "mikado.14G2383"; transcript_id "mikado.14G2383.2"; ID "mikado.14G2383.2.CDS7";
14	Mikado_loci	five_prime_utr	84577416	84577581	.	+	.	gene_id "mikado.14G2383"; transcript_id "mikado.14G2383.2"; ID "mikado.14G2383.2.five_prime_UTR1";
14	Mikado_loci	three_prime_utr	84585693	84588237	.	+	.	gene_id "mikado.14G2383"; transcript_id "mikado.14G2383.2"; ID "mikado.14G2383.2.three_prime_UTR1";
14	Mikado_loci	transcript	84577416	84588237	12	+	.	gene_id "mikado.14G2383"; transcript_id "mikado.14G2383.3"; ID "mikado.14G2383.3";
14	Mikado_loci	exon	84577416	84578131	.	+	.	gene_id "mikado.14G2383"; transcript_id "mikado.14G2383.3"; ID "mikado.14G2383.3.exon1";
14	Mikado_loci	exon	84578566	84578663	.	+	.	gene_id "mikado.14G2383"; transcript_id "mikado.14G2383.3"; ID "mikado.14G2383.3.exon2";
14	Mikado_loci	exon	84578776	84578884	.	+	.	gene_id "mikado.14G2383"; transcript_id "mikado.14G2383.3"; ID "mikado.14G2383.3.exon3";
14	Mikado_loci	exon	84579045	84579178	.	+	.	gene_id "mikado.14G2383"; transcript_id "mikado.14G2383.3"; ID "mikado.14G2383.3.exon4";
14	Mikado_loci	exon	84584271	84584458	.	+	.	gene_id "mikado.14G2383"; transcript_id "mikado.14G2383.3"; ID "mikado.14G2383.3.exon5";
14	Mikado_loci	exon	84584725	84584971	.	+	.	gene_id "mikado.14G2383"; transcript_id "mikado.14G2383.3"; ID "mikado.14G2383.3.exon6";
14	Mikado_loci	exon	84585624	84588237	.	+	.	gene_id "mikado.14G2383"; transcript_id "mikado.14G2383.3"; ID "mikado.14G2383.3.exon7";
14	Mikado_loci	CDS	84577582	84578131	.	+	0	gene_id "mikado.14G2383"; transcript_id "mikado.14G2383.3"; ID "mikado.14G2383.3.CDS1";
14	Mikado_loci	CDS	84578566	84578663	.	+	2	gene_id "mikado.14G2383"; transcript_id "mikado.14G2383.3"; ID "mikado.14G2383.3.CDS2";
14	Mikado_loci	CDS	84578776	84578884	.	+	0	gene_id "mikado.14G2383"; transcript_id "mikado.14G2383.3"; ID "mikado.14G2383.3.CDS3";
14	Mikado_loci	CDS	84579045	84579178	.	+	2	gene_id "mikado.14G2383"; transcript_id "mikado.14G2383.3"; ID "mikado.14G2383.3.CDS4";
14	Mikado_loci	CDS	84584271	84584458	.	+	0	gene_id "mikado.14G2383"; transcript_id "mikado.14G2383.3"; ID "mikado.14G2383.3.CDS5";
14	Mikado_loci	CDS	84584725	84584971	.	+	1	gene_id "mikado.14G2383"; transcript_id "mikado.14G2383.3"; ID "mikado.14G2383.3.CDS6";
14	Mikado_loci	CDS	84585624	84585692	.	+	0	gene_id "mikado.14G2383"; transcript_id "mikado.14G2383.3"; ID "mikado.14G2383.3.CDS7";
14	Mikado_loci	five_prime_utr	84577416	84577581	.	+	.	gene_id "mikado.14G2383"; transcript_id "mikado.14G2383.3"; ID "mikado.14G2383.3.five_prime_UTR1";
14	Mikado_loci	three_prime_utr	84585693	84588237	.	+	.	gene_id "mikado.14G2383"; transcript_id "mikado.14G2383.3"; ID "mikado.14G2383.3.three_prime_UTR1";
14	Mikado_loci	gene	85204085	85208865	20	+	.	gene_id "mikado.14G2430"; ID "mikado.14G2430";
14	Mikado_loci	transcript	85204085	85208865	20	+	.	gene_id "mikado.14G2430"; transcript_id "mikado.14G2430.1"; ID "mikado.14G2430.1";
14	Mikado_loci	exon	85204085	85204677	.	+	.	gene_id "mikado.14G2430"; transcript_id "mikado.14G2430.1"; ID "mikado.14G2430.1.exon1";
14	Mikado_loci	exon	85206012	85206045	.	+	.	gene_id "mikado.14G2430"; transcript_id "mikado.14G2430.1"; ID "mikado.14G2430.1.exon2";
14	Mikado_loci	exon	85206934	85208865	.	+	.	gene_id "mikado.14G2430"; transcript_id "mikado.14G2430.1"; ID "mikado.14G2430.1.exon3";
14	Mikado_loci	CDS	85204450	85204677	.	+	0	gene_id "mikado.14G2430"; transcript_id "mikado.14G2430.1"; ID "mikado.14G2430.1.CDS1";
14	Mikado_loci	CDS	85206012	85206045	.	+	0	gene_id "mikado.14G2430"; transcript_id "mikado.14G2430.1"; ID "mikado.14G2430.1.CDS2";
14	Mikado_loci	CDS	85206934	85207343	.	+	2	gene_id "mikado.14G2430"; transcript_id "mikado.14G2430.1"; ID "mikado.14G2430.1.CDS3";
14	Mikado_loci	five_prime_utr	85204085	85204449	.	+	.	gene_id "mikado.14G2430"; transcript_id "mikado.14G2430.1"; ID "mikado.14G2430.1.five_prime_UTR1";
14	Mikado_loci	three_prime_utr	85207344	85208865	.	+	.	gene_id "mikado.14G2430"; transcript_id "mikado.14G2430.1"; ID "mikado.14G2430.1.three_prime_UTR1";
14	Mikado_loci	gene	86183347	86185623	18	+	.	gene_id "mikado.14G2462"; ID "mikado.14G2462";
14	Mikado_loci	transcript	86183347	86185623	18	+	.	gene_id "mikado.14G2462"; transcript_id "mikado.14G2462.1"; ID "mikado.14G2462.1";
14	Mikado_loci	exon	86183347	86183503	.	+	.	gene_id "mikado.14G2462"; transcript_id "mikado.14G2462.1"; ID "mikado.14G2462.1.exon1";
14	Mikado_loci	exon	86183702	86183773	.	+	.	gene_id "mikado.14G2462"; transcript_id "mikado.14G2462.1"; ID "mikado.14G2462.1.exon2";
14	Mikado_loci	exon	86184568	86185623	.	+	.	gene_id "mikado.14G2462"; transcript_id "mikado.14G2462.1"; ID "mikado.14G2462.1.exon3";
14	Mikado_loci	CDS	86183494	86183503	.	+	0	gene_id "mikado.14G2462"; transcript_id "mikado.14G2462.1"; ID "mikado.14G2462.1.CDS1";
14	Mikado_loci	CDS	86183702	86183773	.	+	2	gene_id "mikado.14G2462"; transcript_id "mikado.14G2462.1"; ID "mikado.14G2462.1.CDS2";
14	Mikado_loci	CDS	86184568	86185523	.	+	2	gene_id "mikado.14G2462"; transcript_id "mikado.14G2462.1"; ID "mikado.14G2462.1.CDS3";
14	Mikado_loci	five_prime_utr	86183347	86183493	.	+	.	gene_id "mikado.14G2462"; transcript_id "mikado.14G2462.1"; ID "mikado.14G2462.1.five_prime_UTR1";
14	Mikado_loci	three_prime_utr	86185524	86185623	.	+	.	gene_id "mikado.14G2462"; transcript_id "mikado.14G2462.1"; ID "mikado.14G2462.1.three_prime_UTR1";
15	Mikado_loci	gene	1630046	1631184	18	-	.	gene_id "mikado.15G182"; ID "mikado.15G182";
15	Mikado_loci	transcript	1630046	1631184	18	-	.	gene_id "mikado.15G182"; transcript_id "mikado.15G182.1"; ID "mikado.15G182.1";
15	Mikado_loci	exon	1630046	1630203	.	-	.	gene_id "mikado.15G182"; transcript_id "mikado.15G182.1"; ID "mikado.15G182.1.exon1";
15	Mikado_loci	exon	1630710	1630799	.	-	.	gene_id "mikado.15G182"; transcript_id "mikado.15G182.1"; ID "mikado.15G182.1.exon2";
15	Mikado_loci	exon	1630886	1631184	.	-	.	gene_id "mikado.15G182"; transcript_id "mikado.15G182.1"; ID "mikado.15G182.1.exon3";
15	Mikado_loci	CDS	1630104	1630203	.	-	1	gene_id "mikado.15G182"; transcript_id "mikado.15G182.1"; ID "mikado.15G182.1.CDS1";
15	Mikado_loci	CDS	1630710	1630799	.	-	1	gene_id "mikado.15G182"; transcript_id "mikado.15G182.1"; ID "mikado.15G182.1.CDS2";
15	Mikado_loci	CDS	1630886	1631061	.	-	0	gene_id "mikado.15G182"; transcript_id "mikado.15G182.1"; ID "mikado.15G182.1.CDS3";
15	Mikado_loci	five_prime_utr	1631062	1631184	.	-	.	gene_id "mikado.15G182"; transcript_id "mikado.15G182.1"; ID "mikado.15G182.1.five_prime_UTR1";
15	Mikado_loci	three_prime_utr	1630046	1630103	.	-	.	gene_id "mikado.15G182"; transcript_id "mikado.15G182.1"; ID "mikado.15G182.1.three_prime_UTR1";
15	Mikado_loci	gene	2985934	2988714	19	-	.	gene_id "mikado.15G207"; ID "mikado.15G207";
15	Mikado_loci	transcript	2985934	2988714	19	-	.	gene_id "mikado.15G207"; transcript_id "mikado.15G207.1"; ID "mikado.15G207.1";
15	Mikado_loci	exon	2985934	2986458	.	-	.	gene_id "mikado.15G207"; transcript_id "mikado.15G207.1"; ID "mikado.15G207.1.exon1";
15	Mikado_loci	exon	2988285	2988714	.	-	.	gene_id "mikado.15G207"; transcript_id "mikado.15G207.1"; ID "mikado.15G207.1.exon2";
15	Mikado_loci	CDS	2986419	2986458	.	-	1	gene_id "mikado.15G207"; transcript_id "mikado.15G207.1"; ID "mikado.15G207.1.CDS1";
15	Mikado_loci	CDS	2988285	2988580	.	-	0	gene_id "mikado.15G207"; transcript_id "mikado.15G207.1"; ID "mikado.15G207.1.CDS2";
15	Mikado_loci	five_prime_utr	2988581	2988714	.	-	.	gene_id "mikado.15G207"; transcript_id "mikado.15G207.1"; ID "mikado.15G207.1.five_prime_UTR1";
15	Mikado_loci	three_prime_utr	2985934	2986418	.	-	.	gene_id "mikado.15G207"; transcript_id "mikado.15G207.1"; ID "mikado.15G207.1.three_prime_UTR1";
15	Mikado_loci	gene	5698219	5701071	17	+	.	gene_id "mikado.15G91"; ID "mikado.15G91";
15	Mikado_loci	transcript	5698219	5701071	17	+	.	gene_id "mikado.15G91"; transcript_id "mikado.15G91.1"; ID "mikado.15G91.1";
15	Mikado_loci	exon	5698219	5699258	.	+	.	gene_id "mikado.15G91"; transcript_id "mikado.15G91.1"; ID "mikado.15G91.1.exon1";
15	Mikado_loci	exon	5699844	5700362	.	+	.	gene_id "mikado.15G91"; transcript_id "mikado.15G91.1"; ID "mikado.15G91.1.exon2";
15	Mikado_loci	exon	5700513	5701071	.	+	.	gene_id "mikado.15G91"; transcript_id "mikado.15G91.1"; ID "mikado.15G91.1.exon3";
15	Mikado_loci	CDS	5698406	5699258	.	+	0	gene_id "mikado.15G91"; transcript_id "mikado.15G91.1"; ID "mikado.15G91.1.CDS1";
15	Mikado_loci	CDS	5699844	5700361	.	+	2	gene_id "mikado.15G91"; transcript_id "mikado.15G91.1"; ID "mikado.15G91.1.CDS2";
15	Mikado_loci	five_prime_utr	5698219	5698405	.	+	.	gene_id "mikado.15G91"; transcript_id "mikado.15G91.1"; ID "mikado.15G91.1.five_prime_UTR1";
15	Mikado_loci	three_prime_utr	5700362	5700362	.	+	.	gene_id "mikado.15G91"; transcript_id "mikado.15G91.1"; ID "mikado.15G91.1.three_prime_UTR1";
15	Mikado_loci	three_prime_utr	5700513	5701071	.	+	.	gene_id "mikado.15G91"; transcript_id "mikado.15G91.1"; ID "mikado.15G91.1.three_prime_UTR2";
15	Mikado_loci	gene	6545209	6550041	15	+	.	gene_id "mikado.15G110"; ID "mikado.15G110";
15	Mikado_loci	transcript	6545209	6550041	15	+	.	gene_id "mikado.15G110"; transcript_id "mikado.15G110.1"; ID "mikado.15G110.1";
15	Mikado_loci	exon	6545209	6545229	.	+	.	gene_id "mikado.15G110"; transcript_id "mikado.15G110.1"; ID "mikado.15G110.1.exon1";
15	Mikado_loci	exon	6549367	6549759	.	+	.	gene_id "mikado.15G110"; transcript_id "mikado.15G110.1"; ID "mikado.15G110.1.exon2";
15	Mikado_loci	exon	6549844	6550041	.	+	.	gene_id "mikado.15G110"; transcript_id "mikado.15G110.1"; ID "mikado.15G110.1.exon3";
15	Mikado_loci	CDS	6549423	6549759	.	+	0	gene_id "mikado.15G110"; transcript_id "mikado.15G110.1"; ID "mikado.15G110.1.CDS1";
15	Mikado_loci	CDS	6549844	6549983	.	+	2	gene_id "mikado.15G110"; transcript_id "mikado.15G110.1"; ID "mikado.15G110.1.CDS2";
15	Mikado_loci	five_prime_utr	6545209	6545229	.	+	.	gene_id "mikado.15G110"; transcript_id "mikado.15G110.1"; ID "mikado.15G110.1.five_prime_UTR1";
15	Mikado_loci	five_prime_utr	6549367	6549422	.	+	.	gene_id "mikado.15G110"; transcript_id "mikado.15G110.1"; ID "mikado.15G110.1.five_prime_UTR2";
15	Mikado_loci	three_prime_utr	6549984	6550041	.	+	.	gene_id "mikado.15G110"; transcript_id "mikado.15G110.1"; ID "mikado.15G110.1.three_prime_UTR1";
15	Mikado_loci	transcript	6545209	6550041	12	+	.	gene_id "mikado.15G110"; transcript_id "mikado.15G110.2"; ID "mikado.15G110.2";
15	Mikado_loci	exon	6545209	6545229	.	+	.	gene_id "mikado.15G110"; transcript_id "mikado.15G110.2"; ID "mikado.15G110.2.exon1";
15	Mikado_loci	exon	6549367	6550041	.	+	.	gene_id "mikado.15G110"; transcript_id "mikado.15G110.2"; ID "mikado.15G110.2.exon2";
15	Mikado_loci	CDS	6549423	6549983	.	+	0	gene_id "mikado.15G110"; transcript_id "mikado.15G110.2"; ID "mikado.15G110.2.CDS1";
15	Mikado_loci	five_prime_utr	6545209	6545229	.	+	.	gene_id "mikado.15G110"; transcript_id "mikado.15G110.2"; ID "mikado.15G110.2.five_prime_UTR1";
15	Mikado_loci	five_prime_utr	6549367	6549422	.	+	.	gene_id "mikado.15G110"; transcript_id "mikado.15G110.2"; ID "mikado.15G110.2.five_prime_UTR2";
15	Mikado_loci	three_prime_utr	6549984	6550041	.	+	.	gene_id "mikado.15G110"; transcript_id "mikado.15G110.2"; ID "mikado.15G110.2.three_prime_UTR1";
15	Mikado_loci	gene	8118333	8123956	19	+	.	gene_id "mikado.15G144"; ID "mikado.15G144";
15	Mikado_loci	transcript	8118333	8123956	19	+	.	gene_id "mikado.15G144"; transcript_id "mikado.15G144.1"; ID "mikado.15G144.1";
15	Mikado_loci	exon	8118333	8118464	.	+	.	gene_id "mikado.15G144"; transcript_id "mikado.15G144.1"; ID "mikado.15G144.1.exon1";
15	Mikado_loci	exon	8118863	8119117	.	+	.	gene_id "mikado.15G144"; transcript_id "mikado.15G144.1"; ID "mikado.15G144.1.exon2";
15	Mikado_loci	exon	8119353	8119616	.	+	.	gene_id "mikado.15G144"; transcript_id "mikado.15G144.1"; ID "mikado.15G144.1.exon3";
15	Mikado_loci	exon	8119830	8119926	.	+	.	gene_id "mikado.15G144"; transcript_id "mikado.15G144.1"; ID "mikado.15G144.1.exon4";
15	Mikado_loci	exon	8120015	8120069	.	+	.	gene_id "mikado.15G144"; transcript_id "mikado.15G144.1"; ID "mikado.15G144.1.exon5";
15	Mikado_loci	exon	8120184	8120287	.	+	.	gene_id "mikado.15G144"; transcript_id "mikado.15G144.1"; ID "mikado.15G144.1.exon6";
15	Mikado_loci	exon	8120937	8121905	.	+	.	gene_id "mikado.15G144"; transcript_id "mikado.15G144.1"; ID "mikado.15G144.1.exon7";
15	Mikado_loci	exon	8122883	8123956	.	+	.	gene_id "mikado.15G144"; transcript_id "mikado.15G144.1"; ID "mikado.15G144.1.exon8";
15	Mikado_loci	CDS	8118877	8119117	.	+	0	gene_id "mikado.15G144"; transcript_id "mikado.15G144.1"; ID "mikado.15G144.1.CDS1";
15	Mikado_loci	CDS	8119353	8119616	.	+	2	gene_id "mikado.15G144"; transcript_id "mikado.15G144.1"; ID "mikado.15G144.1.CDS2";
15	Mikado_loci	CDS	8119830	8119926	.	+	2	gene_id "mikado.15G144"; transcript_id "mikado.15G144.1"; ID "mikado.15G144.1.CDS3";
15	Mikado_loci	CDS	8120015	8120069	.	+	1	gene_id "mikado.15G144"; transcript_id "mikado.15G144.1"; ID "mikado.15G144.1.CDS4";
15	Mikado_loci	CDS	8120184	8120287	.	+	0	gene_id "mikado.15G144"; transcript_id "mikado.15G144.1"; ID "mikado.15G144.1.CDS5";
15	Mikado_loci	CDS	8120937	8121018	.	+	1	gene_id "mikado.15G144"; transcript_id "mikado.15G144.1"; ID "mikado.15G144.1.CDS6";
15	Mikado_loci	five_prime_utr	8118333	8118464	.	+	.	gene_id "mikado.15G144"; transcript_id "mikado.15G144.1"; ID "mikado.15G144.1.five_prime_UTR1";
15	Mikado_loci	five_prime_utr	8118863	8118876	.	+	.	gene_id "mikado.15G144"; transcript_id "mikado.15G144.1"; ID "mikado.15G144.1.five_prime_UTR2";
15	Mikado_loci	three_prime_utr	8121019	8121905	.	+	.	gene_id "mikado.15G144"; transcript_id "mikado.15G144.1"; ID "mikado.15G144.1.three_prime_UTR1";
15	Mikado_loci	three_prime_utr	8122883	8123956	.	+	.	gene_id "mikado.15G144"; transcript_id "mikado.15G144.1"; ID "mikado.15G144.1.three_prime_UTR2";
15	Mikado_loci	gene	17157350	17159760	18	-	.	gene_id "mikado.15G469"; ID "mikado.15G469";
15	Mikado_loci	transcript	17157350	17159760	18	-	.	gene_id "mikado.15G469"; transcript_id "mikado.15G469.1"; ID "mikado.15G469.1";
15	Mikado_loci	exon	17157350	17157961	.	-	.	gene_id "mikado.15G469"; transcript_id "mikado.15G469.1"; ID "mikado.15G469.1.exon1";
15	Mikado_loci	exon	17159563	17159760	.	-	.	gene_id "mikado.15G469"; transcript_id "mikado.15G469.1"; ID "mikado.15G469.1.exon2";
15	Mikado_loci	CDS	17157460	17157774	.	-	0	gene_id "mikado.15G469"; transcript_id "mikado.15G469.1"; ID "mikado.15G469.1.CDS1";
15	Mikado_loci	five_prime_utr	17157775	17157961	.	-	.	gene_id "mikado.15G469"; transcript_id "mikado.15G469.1"; ID "mikado.15G469.1.five_prime_UTR1";
15	Mikado_loci	five_prime_utr	17159563	17159760	.	-	.	gene_id "mikado.15G469"; transcript_id "mikado.15G469.1"; ID "mikado.15G469.1.five_prime_UTR2";
15	Mikado_loci	three_prime_utr	17157350	17157459	.	-	.	gene_id "mikado.15G469"; transcript_id "mikado.15G469.1"; ID "mikado.15G469.1.three_prime_UTR1";
15	Mikado_loci	gene	21633556	21636285	18	+	.	gene_id "mikado.15G514"; ID "mikado.15G514";
15	Mikado_loci	transcript	21633556	21636285	18	+	.	gene_id "mikado.15G514"; transcript_id "mikado.15G514.1"; ID "mikado.15G514.1";
15	Mikado_loci	exon	21633556	21633621	.	+	.	gene_id "mikado.15G514"; transcript_id "mikado.15G514.1"; ID "mikado.15G514.1.exon1";
15	Mikado_loci	exon	21635600	21636285	.	+	.	gene_id "mikado.15G514"; transcript_id "mikado.15G514.1"; ID "mikado.15G514.1.exon2";
15	Mikado_loci	CDS	21635784	21636098	.	+	0	gene_id "mikado.15G514"; transcript_id "mikado.15G514.1"; ID "mikado.15G514.1.CDS1";
15	Mikado_loci	five_prime_utr	21633556	21633621	.	+	.	gene_id "mikado.15G514"; transcript_id "mikado.15G514.1"; ID "mikado.15G514.1.five_prime_UTR1";
15	Mikado_loci	five_prime_utr	21635600	21635783	.	+	.	gene_id "mikado.15G514"; transcript_id "mikado.15G514.1"; ID "mikado.15G514.1.five_prime_UTR2";
15	Mikado_loci	three_prime_utr	21636099	21636285	.	+	.	gene_id "mikado.15G514"; transcript_id "mikado.15G514.1"; ID "mikado.15G514.1.three_prime_UTR1";
15	Mikado_loci	gene	25677518	25681996	18	+	.	gene_id "mikado.15G597"; ID "mikado.15G597";
15	Mikado_loci	transcript	25677518	25681996	18	+	.	gene_id "mikado.15G597"; transcript_id "mikado.15G597.1"; ID "mikado.15G597.1";
15	Mikado_loci	exon	25677518	25678329	.	+	.	gene_id "mikado.15G597"; transcript_id "mikado.15G597.1"; ID "mikado.15G597.1.exon1";
15	Mikado_loci	exon	25678818	25681996	.	+	.	gene_id "mikado.15G597"; transcript_id "mikado.15G597.1"; ID "mikado.15G597.1.exon2";
15	Mikado_loci	CDS	25679180	25681579	.	+	0	gene_id "mikado.15G597"; transcript_id "mikado.15G597.1"; ID "mikado.15G597.1.CDS1";
15	Mikado_loci	five_prime_utr	25677518	25678329	.	+	.	gene_id "mikado.15G597"; transcript_id "mikado.15G597.1"; ID "mikado.15G597.1.five_prime_UTR1";
15	Mikado_loci	five_prime_utr	25678818	25679179	.	+	.	gene_id "mikado.15G597"; transcript_id "mikado.15G597.1"; ID "mikado.15G597.1.five_prime_UTR2";
15	Mikado_loci	three_prime_utr	25681580	25681996	.	+	.	gene_id "mikado.15G597"; transcript_id "mikado.15G597.1"; ID "mikado.15G597.1.three_prime_UTR1";
15	Mikado_loci	gene	28699386	28702464	18	-	.	gene_id "mikado.15G694"; ID "mikado.15G694";
15	Mikado_loci	transcript	28699386	28702464	18	-	.	gene_id "mikado.15G694"; transcript_id "mikado.15G694.1"; ID "mikado.15G694.1";
15	Mikado_loci	exon	28699386	28700240	.	-	.	gene_id "mikado.15G694"; transcript_id "mikado.15G694.1"; ID "mikado.15G694.1.exon1";
15	Mikado_loci	exon	28701233	28701520	.	-	.	gene_id "mikado.15G694"; transcript_id "mikado.15G694.1"; ID "mikado.15G694.1.exon2";
15	Mikado_loci	exon	28701713	28701847	.	-	.	gene_id "mikado.15G694"; transcript_id "mikado.15G694.1"; ID "mikado.15G694.1.exon3";
15	Mikado_loci	exon	28701938	28702464	.	-	.	gene_id "mikado.15G694"; transcript_id "mikado.15G694.1"; ID "mikado.15G694.1.exon4";
15	Mikado_loci	CDS	28700175	28700240	.	-	0	gene_id "mikado.15G694"; transcript_id "mikado.15G694.1"; ID "mikado.15G694.1.CDS1";
15	Mikado_loci	CDS	28701233	28701520	.	-	0	gene_id "mikado.15G694"; transcript_id "mikado.15G694.1"; ID "mikado.15G694.1.CDS2";
15	Mikado_loci	CDS	28701713	28701847	.	-	0	gene_id "mikado.15G694"; transcript_id "mikado.15G694.1"; ID "mikado.15G694.1.CDS3";
15	Mikado_loci	CDS	28701938	28702093	.	-	0	gene_id "mikado.15G694"; transcript_id "mikado.15G694.1"; ID "mikado.15G694.1.CDS4";
15	Mikado_loci	five_prime_utr	28702094	28702464	.	-	.	gene_id "mikado.15G694"; transcript_id "mikado.15G694.1"; ID "mikado.15G694.1.five_prime_UTR1";
15	Mikado_loci	three_prime_utr	28699386	28700174	.	-	.	gene_id "mikado.15G694"; transcript_id "mikado.15G694.1"; ID "mikado.15G694.1.three_prime_UTR1";
15	Mikado_loci	gene	28759549	28865428	16	-	.	gene_id "mikado.15G696"; ID "mikado.15G696";
15	Mikado_loci	transcript	28759549	28865428	16	-	.	gene_id "mikado.15G696"; transcript_id "mikado.15G696.1"; ID "mikado.15G696.1";
15	Mikado_loci	exon	28759549	28760251	.	-	.	gene_id "mikado.15G696"; transcript_id "mikado.15G696.1"; ID "mikado.15G696.1.exon1";
15	Mikado_loci	exon	28760401	28760519	.	-	.	gene_id "mikado.15G696"; transcript_id "mikado.15G696.1"; ID "mikado.15G696.1.exon2";
15	Mikado_loci	exon	28766606	28766711	.	-	.	gene_id "mikado.15G696"; transcript_id "mikado.15G696.1"; ID "mikado.15G696.1.exon3";
15	Mikado_loci	exon	28766840	28766968	.	-	.	gene_id "mikado.15G696"; transcript_id "mikado.15G696.1"; ID "mikado.15G696.1.exon4";
15	Mikado_loci	exon	28767128	28767225	.	-	.	gene_id "mikado.15G696"; transcript_id "mikado.15G696.1"; ID "mikado.15G696.1.exon5";
15	Mikado_loci	exon	28767642	28767790	.	-	.	gene_id "mikado.15G696"; transcript_id "mikado.15G696.1"; ID "mikado.15G696.1.exon6";
15	Mikado_loci	exon	28767935	28767993	.	-	.	gene_id "mikado.15G696"; transcript_id "mikado.15G696.1"; ID "mikado.15G696.1.exon7";
15	Mikado_loci	exon	28768127	28768190	.	-	.	gene_id "mikado.15G696"; transcript_id "mikado.15G696.1"; ID "mikado.15G696.1.exon8";
15	Mikado_loci	exon	28780055	28780070	.	-	.	gene_id "mikado.15G696"; transcript_id "mikado.15G696.1"; ID "mikado.15G696.1.exon9";
15	Mikado_loci	exon	28864956	28864997	.	-	.	gene_id "mikado.15G696"; transcript_id "mikado.15G696.1"; ID "mikado.15G696.1.exon10";
15	Mikado_loci	exon	28865206	28865428	.	-	.	gene_id "mikado.15G696"; transcript_id "mikado.15G696.1"; ID "mikado.15G696.1.exon11";
15	Mikado_loci	CDS	28760499	28760519	.	-	0	gene_id "mikado.15G696"; transcript_id "mikado.15G696.1"; ID "mikado.15G696.1.CDS1";
15	Mikado_loci	CDS	28766606	28766711	.	-	1	gene_id "mikado.15G696"; transcript_id "mikado.15G696.1"; ID "mikado.15G696.1.CDS2";
15	Mikado_loci	CDS	28766840	28766968	.	-	1	gene_id "mikado.15G696"; transcript_id "mikado.15G696.1"; ID "mikado.15G696.1.CDS3";
15	Mikado_loci	CDS	28767128	28767225	.	-	0	gene_id "mikado.15G696"; transcript_id "mikado.15G696.1"; ID "mikado.15G696.1.CDS4";
15	Mikado_loci	CDS	28767642	28767725	.	-	0	gene_id "mikado.15G696"; transcript_id "mikado.15G696.1"; ID "mikado.15G696.1.CDS5";
15	Mikado_loci	five_prime_utr	28767726	28767790	.	-	.	gene_id "mikado.15G696"; transcript_id "mikado.15G696.1"; ID "mikado.15G696.1.five_prime_UTR1";
15	Mikado_loci	five_prime_utr	28767935	28767993	.	-	.	gene_id "mikado.15G696"; transcript_id "mikado.15G696.1"; ID "mikado.15G696.1.five_prime_UTR2";
15	Mikado_loci	five_prime_utr	28768127	28768190	.	-	.	gene_id "mikado.15G696"; transcript_id "mikado.15G696.1"; ID "mikado.15G696.1.five_prime_UTR3";
15	Mikado_loci	five_prime_utr	28780055	28780070	.	-	.	gene_id "mikado.15G696"; transcript_id "mikado.15G696.1"; ID "mikado.15G696.1.five_prime_UTR4";
15	Mikado_loci	five_prime_utr	28864956	28864997	.	-	.	gene_id "mikado.15G696"; transcript_id "mikado.15G696.1"; ID "mikado.15G696.1.five_prime_UTR5";
15	Mikado_loci	five_prime_utr	28865206	28865428	.	-	.	gene_id "mikado.15G696"; transcript_id "mikado.15G696.1"; ID "mikado.15G696.1.five_prime_UTR6";
15	Mikado_loci	three_prime_utr	28759549	28760251	.	-	.	gene_id "mikado.15G696"; transcript_id "mikado.15G696.1"; ID "mikado.15G696.1.three_prime_UTR1";
15	Mikado_loci	three_prime_utr	28760401	28760498	.	-	.	gene_id "mikado.15G696"; transcript_id "mikado.15G696.1"; ID "mikado.15G696.1.three_prime_UTR2";
15	Mikado_loci	gene	28790956	28802079	17	-	.	gene_id "mikado.15G697"; ID "mikado.15G697";
15	Mikado_loci	transcript	28790956	28802079	17	-	.	gene_id "mikado.15G697"; transcript_id "mikado.15G697.1"; ID "mikado.15G697.1";
15	Mikado_loci	exon	28790956	28791202	.	-	.	gene_id "mikado.15G697"; transcript_id "mikado.15G697.1"; ID "mikado.15G697.1.exon1";
15	Mikado_loci	exon	28801378	28802079	.	-	.	gene_id "mikado.15G697"; transcript_id "mikado.15G697.1"; ID "mikado.15G697.1.exon2";
15	Mikado_loci	CDS	28801441	28801770	.	-	0	gene_id "mikado.15G697"; transcript_id "mikado.15G697.1"; ID "mikado.15G697.1.CDS1";
15	Mikado_loci	five_prime_utr	28801771	28802079	.	-	.	gene_id "mikado.15G697"; transcript_id "mikado.15G697.1"; ID "mikado.15G697.1.five_prime_UTR1";
15	Mikado_loci	three_prime_utr	28790956	28791202	.	-	.	gene_id "mikado.15G697"; transcript_id "mikado.15G697.1"; ID "mikado.15G697.1.three_prime_UTR1";
15	Mikado_loci	three_prime_utr	28801378	28801440	.	-	.	gene_id "mikado.15G697"; transcript_id "mikado.15G697.1"; ID "mikado.15G697.1.three_prime_UTR2";
15	Mikado_loci	gene	37771917	37777365	21	+	.	gene_id "mikado.15G865"; ID "mikado.15G865";
15	Mikado_loci	transcript	37771917	37777365	21	+	.	gene_id "mikado.15G865"; transcript_id "mikado.15G865.1"; ID "mikado.15G865.1";
15	Mikado_loci	exon	37771917	37772288	.	+	.	gene_id "mikado.15G865"; transcript_id "mikado.15G865.1"; ID "mikado.15G865.1.exon1";
15	Mikado_loci	exon	37772861	37773075	.	+	.	gene_id "mikado.15G865"; transcript_id "mikado.15G865.1"; ID "mikado.15G865.1.exon2";
15	Mikado_loci	exon	37773826	37773959	.	+	.	gene_id "mikado.15G865"; transcript_id "mikado.15G865.1"; ID "mikado.15G865.1.exon3";
15	Mikado_loci	exon	37774083	37774161	.	+	.	gene_id "mikado.15G865"; transcript_id "mikado.15G865.1"; ID "mikado.15G865.1.exon4";
15	Mikado_loci	exon	37774300	37774410	.	+	.	gene_id "mikado.15G865"; transcript_id "mikado.15G865.1"; ID "mikado.15G865.1.exon5";
15	Mikado_loci	exon	37774541	37774658	.	+	.	gene_id "mikado.15G865"; transcript_id "mikado.15G865.1"; ID "mikado.15G865.1.exon6";
15	Mikado_loci	exon	37775072	37777365	.	+	.	gene_id "mikado.15G865"; transcript_id "mikado.15G865.1"; ID "mikado.15G865.1.exon7";
15	Mikado_loci	CDS	37772869	37773075	.	+	0	gene_id "mikado.15G865"; transcript_id "mikado.15G865.1"; ID "mikado.15G865.1.CDS1";
15	Mikado_loci	CDS	37773826	37773959	.	+	0	gene_id "mikado.15G865"; transcript_id "mikado.15G865.1"; ID "mikado.15G865.1.CDS2";
15	Mikado_loci	CDS	37774083	37774161	.	+	1	gene_id "mikado.15G865"; transcript_id "mikado.15G865.1"; ID "mikado.15G865.1.CDS3";
15	Mikado_loci	CDS	37774300	37774410	.	+	0	gene_id "mikado.15G865"; transcript_id "mikado.15G865.1"; ID "mikado.15G865.1.CDS4";
15	Mikado_loci	CDS	37774541	37774658	.	+	0	gene_id "mikado.15G865"; transcript_id "mikado.15G865.1"; ID "mikado.15G865.1.CDS5";
15	Mikado_loci	CDS	37775072	37775166	.	+	2	gene_id "mikado.15G865"; transcript_id "mikado.15G865.1"; ID "mikado.15G865.1.CDS6";
15	Mikado_loci	five_prime_utr	37771917	37772288	.	+	.	gene_id "mikado.15G865"; transcript_id "mikado.15G865.1"; ID "mikado.15G865.1.five_prime_UTR1";
15	Mikado_loci	five_prime_utr	37772861	37772868	.	+	.	gene_id "mikado.15G865"; transcript_id "mikado.15G865.1"; ID "mikado.15G865.1.five_prime_UTR2";
15	Mikado_loci	three_prime_utr	37775167	37777365	.	+	.	gene_id "mikado.15G865"; transcript_id "mikado.15G865.1"; ID "mikado.15G865.1.three_prime_UTR1";
15	Mikado_loci	gene	38287942	38292754	21	-	.	gene_id "mikado.15G913"; ID "mikado.15G913";
15	Mikado_loci	transcript	38287942	38292754	21	-	.	gene_id "mikado.15G913"; transcript_id "mikado.15G913.1"; ID "mikado.15G913.1";
15	Mikado_loci	exon	38287942	38288897	.	-	.	gene_id "mikado.15G913"; transcript_id "mikado.15G913.1"; ID "mikado.15G913.1.exon1";
15	Mikado_loci	exon	38289017	38290033	.	-	.	gene_id "mikado.15G913"; transcript_id "mikado.15G913.1"; ID "mikado.15G913.1.exon2";
15	Mikado_loci	exon	38292412	38292754	.	-	.	gene_id "mikado.15G913"; transcript_id "mikado.15G913.1"; ID "mikado.15G913.1.exon3";
15	Mikado_loci	CDS	38288886	38288897	.	-	0	gene_id "mikado.15G913"; transcript_id "mikado.15G913.1"; ID "mikado.15G913.1.CDS1";
15	Mikado_loci	CDS	38289017	38290024	.	-	0	gene_id "mikado.15G913"; transcript_id "mikado.15G913.1"; ID "mikado.15G913.1.CDS2";
15	Mikado_loci	five_prime_utr	38290025	38290033	.	-	.	gene_id "mikado.15G913"; transcript_id "mikado.15G913.1"; ID "mikado.15G913.1.five_prime_UTR1";
15	Mikado_loci	five_prime_utr	38292412	38292754	.	-	.	gene_id "mikado.15G913"; transcript_id "mikado.15G913.1"; ID "mikado.15G913.1.five_prime_UTR2";
15	Mikado_loci	three_prime_utr	38287942	38288885	.	-	.	gene_id "mikado.15G913"; transcript_id "mikado.15G913.1"; ID "mikado.15G913.1.three_prime_UTR1";
15	Mikado_loci	gene	38339042	38342191	21	-	.	gene_id "mikado.15G915"; ID "mikado.15G915";
15	Mikado_loci	transcript	38339042	38342191	21	-	.	gene_id "mikado.15G915"; transcript_id "mikado.15G915.1"; ID "mikado.15G915.1";
15	Mikado_loci	exon	38339042	38341343	.	-	.	gene_id "mikado.15G915"; transcript_id "mikado.15G915.1"; ID "mikado.15G915.1.exon1";
15	Mikado_loci	exon	38341653	38341698	.	-	.	gene_id "mikado.15G915"; transcript_id "mikado.15G915.1"; ID "mikado.15G915.1.exon2";
15	Mikado_loci	exon	38342013	38342191	.	-	.	gene_id "mikado.15G915"; transcript_id "mikado.15G915.1"; ID "mikado.15G915.1.exon3";
15	Mikado_loci	CDS	38340843	38341343	.	-	0	gene_id "mikado.15G915"; transcript_id "mikado.15G915.1"; ID "mikado.15G915.1.CDS1";
15	Mikado_loci	CDS	38341653	38341679	.	-	0	gene_id "mikado.15G915"; transcript_id "mikado.15G915.1"; ID "mikado.15G915.1.CDS2";
15	Mikado_loci	five_prime_utr	38341680	38341698	.	-	.	gene_id "mikado.15G915"; transcript_id "mikado.15G915.1"; ID "mikado.15G915.1.five_prime_UTR1";
15	Mikado_loci	five_prime_utr	38342013	38342191	.	-	.	gene_id "mikado.15G915"; transcript_id "mikado.15G915.1"; ID "mikado.15G915.1.five_prime_UTR2";
15	Mikado_loci	three_prime_utr	38339042	38340842	.	-	.	gene_id "mikado.15G915"; transcript_id "mikado.15G915.1"; ID "mikado.15G915.1.three_prime_UTR1";
15	Mikado_loci	gene	38690193	38691994	18	+	.	gene_id "mikado.15G887"; ID "mikado.15G887";
15	Mikado_loci	transcript	38690193	38691994	18	+	.	gene_id "mikado.15G887"; transcript_id "mikado.15G887.1"; ID "mikado.15G887.1";
15	Mikado_loci	exon	38690193	38690749	.	+	.	gene_id "mikado.15G887"; transcript_id "mikado.15G887.1"; ID "mikado.15G887.1.exon1";
15	Mikado_loci	exon	38691031	38691142	.	+	.	gene_id "mikado.15G887"; transcript_id "mikado.15G887.1"; ID "mikado.15G887.1.exon2";
15	Mikado_loci	exon	38691237	38691994	.	+	.	gene_id "mikado.15G887"; transcript_id "mikado.15G887.1"; ID "mikado.15G887.1.exon3";
15	Mikado_loci	CDS	38690681	38690749	.	+	0	gene_id "mikado.15G887"; transcript_id "mikado.15G887.1"; ID "mikado.15G887.1.CDS1";
15	Mikado_loci	CDS	38691031	38691142	.	+	0	gene_id "mikado.15G887"; transcript_id "mikado.15G887.1"; ID "mikado.15G887.1.CDS2";
15	Mikado_loci	CDS	38691237	38691607	.	+	2	gene_id "mikado.15G887"; transcript_id "mikado.15G887.1"; ID "mikado.15G887.1.CDS3";
15	Mikado_loci	five_prime_utr	38690193	38690680	.	+	.	gene_id "mikado.15G887"; transcript_id "mikado.15G887.1"; ID "mikado.15G887.1.five_prime_UTR1";
15	Mikado_loci	three_prime_utr	38691608	38691994	.	+	.	gene_id "mikado.15G887"; transcript_id "mikado.15G887.1"; ID "mikado.15G887.1.three_prime_UTR1";
15	Mikado_loci	gene	49075306	49076861	18	-	.	gene_id "mikado.15G1229"; ID "mikado.15G1229";
15	Mikado_loci	transcript	49075306	49076861	18	-	.	gene_id "mikado.15G1229"; transcript_id "mikado.15G1229.1"; ID "mikado.15G1229.1";
15	Mikado_loci	exon	49075306	49075473	.	-	.	gene_id "mikado.15G1229"; transcript_id "mikado.15G1229.1"; ID "mikado.15G1229.1.exon1";
15	Mikado_loci	exon	49075744	49075858	.	-	.	gene_id "mikado.15G1229"; transcript_id "mikado.15G1229.1"; ID "mikado.15G1229.1.exon2";
15	Mikado_loci	exon	49075913	49075961	.	-	.	gene_id "mikado.15G1229"; transcript_id "mikado.15G1229.1"; ID "mikado.15G1229.1.exon3";
15	Mikado_loci	exon	49076531	49076861	.	-	.	gene_id "mikado.15G1229"; transcript_id "mikado.15G1229.1"; ID "mikado.15G1229.1.exon4";
15	Mikado_loci	CDS	49075388	49075473	.	-	2	gene_id "mikado.15G1229"; transcript_id "mikado.15G1229.1"; ID "mikado.15G1229.1.CDS1";
15	Mikado_loci	CDS	49075744	49075858	.	-	0	gene_id "mikado.15G1229"; transcript_id "mikado.15G1229.1"; ID "mikado.15G1229.1.CDS2";
15	Mikado_loci	CDS	49075913	49075961	.	-	1	gene_id "mikado.15G1229"; transcript_id "mikado.15G1229.1"; ID "mikado.15G1229.1.CDS3";
15	Mikado_loci	CDS	49076531	49076856	.	-	0	gene_id "mikado.15G1229"; transcript_id "mikado.15G1229.1"; ID "mikado.15G1229.1.CDS4";
15	Mikado_loci	five_prime_utr	49076857	49076861	.	-	.	gene_id "mikado.15G1229"; transcript_id "mikado.15G1229.1"; ID "mikado.15G1229.1.five_prime_UTR1";
15	Mikado_loci	three_prime_utr	49075306	49075387	.	-	.	gene_id "mikado.15G1229"; transcript_id "mikado.15G1229.1"; ID "mikado.15G1229.1.three_prime_UTR1";
15	Mikado_loci	gene	49391315	49398607	20	+	.	gene_id "mikado.15G1241"; ID "mikado.15G1241";
15	Mikado_loci	transcript	49391315	49398607	20	+	.	gene_id "mikado.15G1241"; transcript_id "mikado.15G1241.1"; ID "mikado.15G1241.1";
15	Mikado_loci	exon	49391315	49391941	.	+	.	gene_id "mikado.15G1241"; transcript_id "mikado.15G1241.1"; ID "mikado.15G1241.1.exon1";
15	Mikado_loci	exon	49393354	49393531	.	+	.	gene_id "mikado.15G1241"; transcript_id "mikado.15G1241.1"; ID "mikado.15G1241.1.exon2";
15	Mikado_loci	exon	49393727	49393811	.	+	.	gene_id "mikado.15G1241"; transcript_id "mikado.15G1241.1"; ID "mikado.15G1241.1.exon3";
15	Mikado_loci	exon	49393993	49394187	.	+	.	gene_id "mikado.15G1241"; transcript_id "mikado.15G1241.1"; ID "mikado.15G1241.1.exon4";
15	Mikado_loci	exon	49394329	49394487	.	+	.	gene_id "mikado.15G1241"; transcript_id "mikado.15G1241.1"; ID "mikado.15G1241.1.exon5";
15	Mikado_loci	exon	49394610	49394733	.	+	.	gene_id "mikado.15G1241"; transcript_id "mikado.15G1241.1"; ID "mikado.15G1241.1.exon6";
15	Mikado_loci	exon	49394824	49394962	.	+	.	gene_id "mikado.15G1241"; transcript_id "mikado.15G1241.1"; ID "mikado.15G1241.1.exon7";
15	Mikado_loci	exon	49395038	49398607	.	+	.	gene_id "mikado.15G1241"; transcript_id "mikado.15G1241.1"; ID "mikado.15G1241.1.exon8";
15	Mikado_loci	CDS	49391436	49391941	.	+	0	gene_id "mikado.15G1241"; transcript_id "mikado.15G1241.1"; ID "mikado.15G1241.1.CDS1";
15	Mikado_loci	CDS	49393354	49393531	.	+	1	gene_id "mikado.15G1241"; transcript_id "mikado.15G1241.1"; ID "mikado.15G1241.1.CDS2";
15	Mikado_loci	CDS	49393727	49393811	.	+	0	gene_id "mikado.15G1241"; transcript_id "mikado.15G1241.1"; ID "mikado.15G1241.1.CDS3";
15	Mikado_loci	CDS	49393993	49394187	.	+	2	gene_id "mikado.15G1241"; transcript_id "mikado.15G1241.1"; ID "mikado.15G1241.1.CDS4";
15	Mikado_loci	CDS	49394329	49394487	.	+	2	gene_id "mikado.15G1241"; transcript_id "mikado.15G1241.1"; ID "mikado.15G1241.1.CDS5";
15	Mikado_loci	CDS	49394610	49394733	.	+	2	gene_id "mikado.15G1241"; transcript_id "mikado.15G1241.1"; ID "mikado.15G1241.1.CDS6";
15	Mikado_loci	CDS	49394824	49394962	.	+	1	gene_id "mikado.15G1241"; transcript_id "mikado.15G1241.1"; ID "mikado.15G1241.1.CDS7";
15	Mikado_loci	CDS	49395038	49395112	.	+	0	gene_id "mikado.15G1241"; transcript_id "mikado.15G1241.1"; ID "mikado.15G1241.1.CDS8";
15	Mikado_loci	five_prime_utr	49391315	49391435	.	+	.	gene_id "mikado.15G1241"; transcript_id "mikado.15G1241.1"; ID "mikado.15G1241.1.five_prime_UTR1";
15	Mikado_loci	three_prime_utr	49395113	49398607	.	+	.	gene_id "mikado.15G1241"; transcript_id "mikado.15G1241.1"; ID "mikado.15G1241.1.three_prime_UTR1";
15	Mikado_loci	gene	49398843	49408582	21	+	.	gene_id "mikado.15G1242"; ID "mikado.15G1242";
15	Mikado_loci	transcript	49398843	49408582	21	+	.	gene_id "mikado.15G1242"; transcript_id "mikado.15G1242.1"; ID "mikado.15G1242.1";
15	Mikado_loci	exon	49398843	49399090	.	+	.	gene_id "mikado.15G1242"; transcript_id "mikado.15G1242.1"; ID "mikado.15G1242.1.exon1";
15	Mikado_loci	exon	49399181	49399350	.	+	.	gene_id "mikado.15G1242"; transcript_id "mikado.15G1242.1"; ID "mikado.15G1242.1.exon2";
15	Mikado_loci	exon	49407819	49408582	.	+	.	gene_id "mikado.15G1242"; transcript_id "mikado.15G1242.1"; ID "mikado.15G1242.1.exon3";
15	Mikado_loci	CDS	49399024	49399090	.	+	0	gene_id "mikado.15G1242"; transcript_id "mikado.15G1242.1"; ID "mikado.15G1242.1.CDS1";
15	Mikado_loci	CDS	49399181	49399350	.	+	2	gene_id "mikado.15G1242"; transcript_id "mikado.15G1242.1"; ID "mikado.15G1242.1.CDS2";
15	Mikado_loci	CDS	49407819	49408250	.	+	0	gene_id "mikado.15G1242"; transcript_id "mikado.15G1242.1"; ID "mikado.15G1242.1.CDS3";
15	Mikado_loci	five_prime_utr	49398843	49399023	.	+	.	gene_id "mikado.15G1242"; transcript_id "mikado.15G1242.1"; ID "mikado.15G1242.1.five_prime_UTR1";
15	Mikado_loci	three_prime_utr	49408251	49408582	.	+	.	gene_id "mikado.15G1242"; transcript_id "mikado.15G1242.1"; ID "mikado.15G1242.1.three_prime_UTR1";
15	Mikado_loci	transcript	49398843	49408582	21	+	.	gene_id "mikado.15G1242"; transcript_id "mikado.15G1242.2"; ID "mikado.15G1242.2";
15	Mikado_loci	exon	49398843	49399090	.	+	.	gene_id "mikado.15G1242"; transcript_id "mikado.15G1242.2"; ID "mikado.15G1242.2.exon1";
15	Mikado_loci	exon	49399187	49399350	.	+	.	gene_id "mikado.15G1242"; transcript_id "mikado.15G1242.2"; ID "mikado.15G1242.2.exon2";
15	Mikado_loci	exon	49407819	49408582	.	+	.	gene_id "mikado.15G1242"; transcript_id "mikado.15G1242.2"; ID "mikado.15G1242.2.exon3";
15	Mikado_loci	CDS	49399024	49399090	.	+	0	gene_id "mikado.15G1242"; transcript_id "mikado.15G1242.2"; ID "mikado.15G1242.2.CDS1";
15	Mikado_loci	CDS	49399187	49399350	.	+	2	gene_id "mikado.15G1242"; transcript_id "mikado.15G1242.2"; ID "mikado.15G1242.2.CDS2";
15	Mikado_loci	CDS	49407819	49408250	.	+	0	gene_id "mikado.15G1242"; transcript_id "mikado.15G1242.2"; ID "mikado.15G1242.2.CDS3";
15	Mikado_loci	five_prime_utr	49398843	49399023	.	+	.	gene_id "mikado.15G1242"; transcript_id "mikado.15G1242.2"; ID "mikado.15G1242.2.five_prime_UTR1";
15	Mikado_loci	three_prime_utr	49408251	49408582	.	+	.	gene_id "mikado.15G1242"; transcript_id "mikado.15G1242.2"; ID "mikado.15G1242.2.three_prime_UTR1";
15	Mikado_loci	transcript	49398843	49408582	14	+	.	gene_id "mikado.15G1242"; transcript_id "mikado.15G1242.3"; ID "mikado.15G1242.3";
15	Mikado_loci	exon	49398843	49399090	.	+	.	gene_id "mikado.15G1242"; transcript_id "mikado.15G1242.3"; ID "mikado.15G1242.3.exon1";
15	Mikado_loci	exon	49407819	49408582	.	+	.	gene_id "mikado.15G1242"; transcript_id "mikado.15G1242.3"; ID "mikado.15G1242.3.exon2";
15	Mikado_loci	CDS	49398935	49399090	.	+	0	gene_id "mikado.15G1242"; transcript_id "mikado.15G1242.3"; ID "mikado.15G1242.3.CDS1";
15	Mikado_loci	CDS	49407819	49408250	.	+	0	gene_id "mikado.15G1242"; transcript_id "mikado.15G1242.3"; ID "mikado.15G1242.3.CDS2";
15	Mikado_loci	five_prime_utr	49398843	49398934	.	+	.	gene_id "mikado.15G1242"; transcript_id "mikado.15G1242.3"; ID "mikado.15G1242.3.five_prime_UTR1";
15	Mikado_loci	three_prime_utr	49408251	49408582	.	+	.	gene_id "mikado.15G1242"; transcript_id "mikado.15G1242.3"; ID "mikado.15G1242.3.three_prime_UTR1";
15	Mikado_loci	transcript	49398843	49408582	16	+	.	gene_id "mikado.15G1242"; transcript_id "mikado.15G1242.4"; ID "mikado.15G1242.4";
15	Mikado_loci	exon	49398843	49399090	.	+	.	gene_id "mikado.15G1242"; transcript_id "mikado.15G1242.4"; ID "mikado.15G1242.4.exon1";
15	Mikado_loci	exon	49399284	49399350	.	+	.	gene_id "mikado.15G1242"; transcript_id "mikado.15G1242.4"; ID "mikado.15G1242.4.exon2";
15	Mikado_loci	exon	49407819	49408582	.	+	.	gene_id "mikado.15G1242"; transcript_id "mikado.15G1242.4"; ID "mikado.15G1242.4.exon3";
15	Mikado_loci	CDS	49399333	49399350	.	+	0	gene_id "mikado.15G1242"; transcript_id "mikado.15G1242.4"; ID "mikado.15G1242.4.CDS1";
15	Mikado_loci	CDS	49407819	49408250	.	+	0	gene_id "mikado.15G1242"; transcript_id "mikado.15G1242.4"; ID "mikado.15G1242.4.CDS2";
15	Mikado_loci	five_prime_utr	49398843	49399090	.	+	.	gene_id "mikado.15G1242"; transcript_id "mikado.15G1242.4"; ID "mikado.15G1242.4.five_prime_UTR1";
15	Mikado_loci	five_prime_utr	49399284	49399332	.	+	.	gene_id "mikado.15G1242"; transcript_id "mikado.15G1242.4"; ID "mikado.15G1242.4.five_prime_UTR2";
15	Mikado_loci	three_prime_utr	49408251	49408582	.	+	.	gene_id "mikado.15G1242"; transcript_id "mikado.15G1242.4"; ID "mikado.15G1242.4.three_prime_UTR1";
15	Mikado_loci	gene	49937219	49937991	17	-	.	gene_id "mikado.15G1271"; ID "mikado.15G1271";
15	Mikado_loci	transcript	49937219	49937991	17	-	.	gene_id "mikado.15G1271"; transcript_id "mikado.15G1271.1"; ID "mikado.15G1271.1";
15	Mikado_loci	exon	49937219	49937637	.	-	.	gene_id "mikado.15G1271"; transcript_id "mikado.15G1271.1"; ID "mikado.15G1271.1.exon1";
15	Mikado_loci	exon	49937917	49937991	.	-	.	gene_id "mikado.15G1271"; transcript_id "mikado.15G1271.1"; ID "mikado.15G1271.1.exon2";
15	Mikado_loci	CDS	49937302	49937637	.	-	0	gene_id "mikado.15G1271"; transcript_id "mikado.15G1271.1"; ID "mikado.15G1271.1.CDS1";
15	Mikado_loci	CDS	49937917	49937946	.	-	0	gene_id "mikado.15G1271"; transcript_id "mikado.15G1271.1"; ID "mikado.15G1271.1.CDS2";
15	Mikado_loci	five_prime_utr	49937947	49937991	.	-	.	gene_id "mikado.15G1271"; transcript_id "mikado.15G1271.1"; ID "mikado.15G1271.1.five_prime_UTR1";
15	Mikado_loci	three_prime_utr	49937219	49937301	.	-	.	gene_id "mikado.15G1271"; transcript_id "mikado.15G1271.1"; ID "mikado.15G1271.1.three_prime_UTR1";
15	Mikado_loci	gene	51547446	51555051	20	-	.	gene_id "mikado.15G1315"; ID "mikado.15G1315";
15	Mikado_loci	transcript	51547446	51551121	12	-	.	gene_id "mikado.15G1315"; transcript_id "mikado.15G1315.2"; ID "mikado.15G1315.2";
15	Mikado_loci	exon	51547446	51549320	.	-	.	gene_id "mikado.15G1315"; transcript_id "mikado.15G1315.2"; ID "mikado.15G1315.2.exon1";
15	Mikado_loci	exon	51549416	51550061	.	-	.	gene_id "mikado.15G1315"; transcript_id "mikado.15G1315.2"; ID "mikado.15G1315.2.exon2";
15	Mikado_loci	exon	51550225	51550332	.	-	.	gene_id "mikado.15G1315"; transcript_id "mikado.15G1315.2"; ID "mikado.15G1315.2.exon3";
15	Mikado_loci	exon	51550532	51550661	.	-	.	gene_id "mikado.15G1315"; transcript_id "mikado.15G1315.2"; ID "mikado.15G1315.2.exon4";
15	Mikado_loci	exon	51550782	51550849	.	-	.	gene_id "mikado.15G1315"; transcript_id "mikado.15G1315.2"; ID "mikado.15G1315.2.exon5";
15	Mikado_loci	exon	51551045	51551121	.	-	.	gene_id "mikado.15G1315"; transcript_id "mikado.15G1315.2"; ID "mikado.15G1315.2.exon6";
15	Mikado_loci	CDS	51548093	51549320	.	-	1	gene_id "mikado.15G1315"; transcript_id "mikado.15G1315.2"; ID "mikado.15G1315.2.CDS1";
15	Mikado_loci	CDS	51549416	51550061	.	-	2	gene_id "mikado.15G1315"; transcript_id "mikado.15G1315.2"; ID "mikado.15G1315.2.CDS2";
15	Mikado_loci	CDS	51550225	51550332	.	-	2	gene_id "mikado.15G1315"; transcript_id "mikado.15G1315.2"; ID "mikado.15G1315.2.CDS3";
15	Mikado_loci	CDS	51550532	51550661	.	-	0	gene_id "mikado.15G1315"; transcript_id "mikado.15G1315.2"; ID "mikado.15G1315.2.CDS4";
15	Mikado_loci	CDS	51550782	51550793	.	-	0	gene_id "mikado.15G1315"; transcript_id "mikado.15G1315.2"; ID "mikado.15G1315.2.CDS5";
15	Mikado_loci	five_prime_utr	51550794	51550849	.	-	.	gene_id "mikado.15G1315"; transcript_id "mikado.15G1315.2"; ID "mikado.15G1315.2.five_prime_UTR1";
15	Mikado_loci	five_prime_utr	51551045	51551121	.	-	.	gene_id "mikado.15G1315"; transcript_id "mikado.15G1315.2"; ID "mikado.15G1315.2.five_prime_UTR2";
15	Mikado_loci	three_prime_utr	51547446	51548092	.	-	.	gene_id "mikado.15G1315"; transcript_id "mikado.15G1315.2"; ID "mikado.15G1315.2.three_prime_UTR1";
15	Mikado_loci	transcript	51547446	51555051	20	-	.	gene_id "mikado.15G1315"; transcript_id "mikado.15G1315.1"; ID "mikado.15G1315.1";
15	Mikado_loci	exon	51547446	51549320	.	-	.	gene_id "mikado.15G1315"; transcript_id "mikado.15G1315.1"; ID "mikado.15G1315.1.exon1";
15	Mikado_loci	exon	51549416	51550061	.	-	.	gene_id "mikado.15G1315"; transcript_id "mikado.15G1315.1"; ID "mikado.15G1315.1.exon2";
15	Mikado_loci	exon	51550225	51550332	.	-	.	gene_id "mikado.15G1315"; transcript_id "mikado.15G1315.1"; ID "mikado.15G1315.1.exon3";
15	Mikado_loci	exon	51550532	51550661	.	-	.	gene_id "mikado.15G1315"; transcript_id "mikado.15G1315.1"; ID "mikado.15G1315.1.exon4";
15	Mikado_loci	exon	51550782	51550805	.	-	.	gene_id "mikado.15G1315"; transcript_id "mikado.15G1315.1"; ID "mikado.15G1315.1.exon5";
15	Mikado_loci	exon	51551045	51551121	.	-	.	gene_id "mikado.15G1315"; transcript_id "mikado.15G1315.1"; ID "mikado.15G1315.1.exon6";
15	Mikado_loci	exon	51551239	51551398	.	-	.	gene_id "mikado.15G1315"; transcript_id "mikado.15G1315.1"; ID "mikado.15G1315.1.exon7";
15	Mikado_loci	exon	51551527	51551604	.	-	.	gene_id "mikado.15G1315"; transcript_id "mikado.15G1315.1"; ID "mikado.15G1315.1.exon8";
15	Mikado_loci	exon	51552250	51552374	.	-	.	gene_id "mikado.15G1315"; transcript_id "mikado.15G1315.1"; ID "mikado.15G1315.1.exon9";
15	Mikado_loci	exon	51554829	51555051	.	-	.	gene_id "mikado.15G1315"; transcript_id "mikado.15G1315.1"; ID "mikado.15G1315.1.exon10";
15	Mikado_loci	CDS	51548093	51549320	.	-	1	gene_id "mikado.15G1315"; transcript_id "mikado.15G1315.1"; ID "mikado.15G1315.1.CDS1";
15	Mikado_loci	CDS	51549416	51550061	.	-	2	gene_id "mikado.15G1315"; transcript_id "mikado.15G1315.1"; ID "mikado.15G1315.1.CDS2";
15	Mikado_loci	CDS	51550225	51550332	.	-	2	gene_id "mikado.15G1315"; transcript_id "mikado.15G1315.1"; ID "mikado.15G1315.1.CDS3";
15	Mikado_loci	CDS	51550532	51550661	.	-	0	gene_id "mikado.15G1315"; transcript_id "mikado.15G1315.1"; ID "mikado.15G1315.1.CDS4";
15	Mikado_loci	CDS	51550782	51550805	.	-	0	gene_id "mikado.15G1315"; transcript_id "mikado.15G1315.1"; ID "mikado.15G1315.1.CDS5";
15	Mikado_loci	CDS	51551045	51551121	.	-	2	gene_id "mikado.15G1315"; transcript_id "mikado.15G1315.1"; ID "mikado.15G1315.1.CDS6";
15	Mikado_loci	CDS	51551239	51551398	.	-	0	gene_id "mikado.15G1315"; transcript_id "mikado.15G1315.1"; ID "mikado.15G1315.1.CDS7";
15	Mikado_loci	CDS	51551527	51551559	.	-	0	gene_id "mikado.15G1315"; transcript_id "mikado.15G1315.1"; ID "mikado.15G1315.1.CDS8";
15	Mikado_loci	five_prime_utr	51551560	51551604	.	-	.	gene_id "mikado.15G1315"; transcript_id "mikado.15G1315.1"; ID "mikado.15G1315.1.five_prime_UTR1";
15	Mikado_loci	five_prime_utr	51552250	51552374	.	-	.	gene_id "mikado.15G1315"; transcript_id "mikado.15G1315.1"; ID "mikado.15G1315.1.five_prime_UTR2";
15	Mikado_loci	five_prime_utr	51554829	51555051	.	-	.	gene_id "mikado.15G1315"; transcript_id "mikado.15G1315.1"; ID "mikado.15G1315.1.five_prime_UTR3";
15	Mikado_loci	three_prime_utr	51547446	51548092	.	-	.	gene_id "mikado.15G1315"; transcript_id "mikado.15G1315.1"; ID "mikado.15G1315.1.three_prime_UTR1";
15	Mikado_loci	gene	54638573	54659030	18	+	.	gene_id "mikado.15G1402"; ID "mikado.15G1402";
15	Mikado_loci	transcript	54638573	54659030	18	+	.	gene_id "mikado.15G1402"; transcript_id "mikado.15G1402.1"; ID "mikado.15G1402.1";
15	Mikado_loci	exon	54638573	54638912	.	+	.	gene_id "mikado.15G1402"; transcript_id "mikado.15G1402.1"; ID "mikado.15G1402.1.exon1";
15	Mikado_loci	exon	54648519	54648522	.	+	.	gene_id "mikado.15G1402"; transcript_id "mikado.15G1402.1"; ID "mikado.15G1402.1.exon2";
15	Mikado_loci	exon	54650221	54650233	.	+	.	gene_id "mikado.15G1402"; transcript_id "mikado.15G1402.1"; ID "mikado.15G1402.1.exon3";
15	Mikado_loci	exon	54656953	54659030	.	+	.	gene_id "mikado.15G1402"; transcript_id "mikado.15G1402.1"; ID "mikado.15G1402.1.exon4";
15	Mikado_loci	CDS	54657682	54658182	.	+	0	gene_id "mikado.15G1402"; transcript_id "mikado.15G1402.1"; ID "mikado.15G1402.1.CDS1";
15	Mikado_loci	five_prime_utr	54638573	54638912	.	+	.	gene_id "mikado.15G1402"; transcript_id "mikado.15G1402.1"; ID "mikado.15G1402.1.five_prime_UTR1";
15	Mikado_loci	five_prime_utr	54648519	54648522	.	+	.	gene_id "mikado.15G1402"; transcript_id "mikado.15G1402.1"; ID "mikado.15G1402.1.five_prime_UTR2";
15	Mikado_loci	five_prime_utr	54650221	54650233	.	+	.	gene_id "mikado.15G1402"; transcript_id "mikado.15G1402.1"; ID "mikado.15G1402.1.five_prime_UTR3";
15	Mikado_loci	five_prime_utr	54656953	54657681	.	+	.	gene_id "mikado.15G1402"; transcript_id "mikado.15G1402.1"; ID "mikado.15G1402.1.five_prime_UTR4";
15	Mikado_loci	three_prime_utr	54658183	54659030	.	+	.	gene_id "mikado.15G1402"; transcript_id "mikado.15G1402.1"; ID "mikado.15G1402.1.three_prime_UTR1";
15	Mikado_loci	gene	55781721	55783250	18	+	.	gene_id "mikado.15G1430"; ID "mikado.15G1430";
15	Mikado_loci	transcript	55781721	55783250	18	+	.	gene_id "mikado.15G1430"; transcript_id "mikado.15G1430.1"; ID "mikado.15G1430.1";
15	Mikado_loci	exon	55781721	55782096	.	+	.	gene_id "mikado.15G1430"; transcript_id "mikado.15G1430.1"; ID "mikado.15G1430.1.exon1";
15	Mikado_loci	exon	55782398	55782468	.	+	.	gene_id "mikado.15G1430"; transcript_id "mikado.15G1430.1"; ID "mikado.15G1430.1.exon2";
15	Mikado_loci	exon	55782556	55782732	.	+	.	gene_id "mikado.15G1430"; transcript_id "mikado.15G1430.1"; ID "mikado.15G1430.1.exon3";
15	Mikado_loci	exon	55782850	55783250	.	+	.	gene_id "mikado.15G1430"; transcript_id "mikado.15G1430.1"; ID "mikado.15G1430.1.exon4";
15	Mikado_loci	CDS	55781939	55782096	.	+	0	gene_id "mikado.15G1430"; transcript_id "mikado.15G1430.1"; ID "mikado.15G1430.1.CDS1";
15	Mikado_loci	CDS	55782398	55782468	.	+	1	gene_id "mikado.15G1430"; transcript_id "mikado.15G1430.1"; ID "mikado.15G1430.1.CDS2";
15	Mikado_loci	CDS	55782556	55782732	.	+	2	gene_id "mikado.15G1430"; transcript_id "mikado.15G1430.1"; ID "mikado.15G1430.1.CDS3";
15	Mikado_loci	CDS	55782850	55782947	.	+	2	gene_id "mikado.15G1430"; transcript_id "mikado.15G1430.1"; ID "mikado.15G1430.1.CDS4";
15	Mikado_loci	five_prime_utr	55781721	55781938	.	+	.	gene_id "mikado.15G1430"; transcript_id "mikado.15G1430.1"; ID "mikado.15G1430.1.five_prime_UTR1";
15	Mikado_loci	three_prime_utr	55782948	55783250	.	+	.	gene_id "mikado.15G1430"; transcript_id "mikado.15G1430.1"; ID "mikado.15G1430.1.three_prime_UTR1";
15	Mikado_loci	gene	57815227	57823639	20	-	.	gene_id "mikado.15G1494"; ID "mikado.15G1494";
15	Mikado_loci	transcript	57815227	57823639	20	-	.	gene_id "mikado.15G1494"; transcript_id "mikado.15G1494.1"; ID "mikado.15G1494.1";
15	Mikado_loci	exon	57815227	57815442	.	-	.	gene_id "mikado.15G1494"; transcript_id "mikado.15G1494.1"; ID "mikado.15G1494.1.exon1";
15	Mikado_loci	exon	57822349	57822431	.	-	.	gene_id "mikado.15G1494"; transcript_id "mikado.15G1494.1"; ID "mikado.15G1494.1.exon2";
15	Mikado_loci	exon	57822716	57823080	.	-	.	gene_id "mikado.15G1494"; transcript_id "mikado.15G1494.1"; ID "mikado.15G1494.1.exon3";
15	Mikado_loci	exon	57823554	57823639	.	-	.	gene_id "mikado.15G1494"; transcript_id "mikado.15G1494.1"; ID "mikado.15G1494.1.exon4";
15	Mikado_loci	CDS	57822381	57822431	.	-	0	gene_id "mikado.15G1494"; transcript_id "mikado.15G1494.1"; ID "mikado.15G1494.1.CDS1";
15	Mikado_loci	CDS	57822716	57823078	.	-	0	gene_id "mikado.15G1494"; transcript_id "mikado.15G1494.1"; ID "mikado.15G1494.1.CDS2";
15	Mikado_loci	five_prime_utr	57823079	57823080	.	-	.	gene_id "mikado.15G1494"; transcript_id "mikado.15G1494.1"; ID "mikado.15G1494.1.five_prime_UTR1";
15	Mikado_loci	five_prime_utr	57823554	57823639	.	-	.	gene_id "mikado.15G1494"; transcript_id "mikado.15G1494.1"; ID "mikado.15G1494.1.five_prime_UTR2";
15	Mikado_loci	three_prime_utr	57815227	57815442	.	-	.	gene_id "mikado.15G1494"; transcript_id "mikado.15G1494.1"; ID "mikado.15G1494.1.three_prime_UTR1";
15	Mikado_loci	three_prime_utr	57822349	57822380	.	-	.	gene_id "mikado.15G1494"; transcript_id "mikado.15G1494.1"; ID "mikado.15G1494.1.three_prime_UTR2";
15	Mikado_loci	gene	60968478	60971264	19	+	.	gene_id "mikado.15G1545"; ID "mikado.15G1545";
15	Mikado_loci	transcript	60968478	60971264	19	+	.	gene_id "mikado.15G1545"; transcript_id "mikado.15G1545.1"; ID "mikado.15G1545.1";
15	Mikado_loci	exon	60968478	60968927	.	+	.	gene_id "mikado.15G1545"; transcript_id "mikado.15G1545.1"; ID "mikado.15G1545.1.exon1";
15	Mikado_loci	exon	60969619	60971264	.	+	.	gene_id "mikado.15G1545"; transcript_id "mikado.15G1545.1"; ID "mikado.15G1545.1.exon2";
15	Mikado_loci	CDS	60968693	60968927	.	+	0	gene_id "mikado.15G1545"; transcript_id "mikado.15G1545.1"; ID "mikado.15G1545.1.CDS1";
15	Mikado_loci	CDS	60969619	60969968	.	+	2	gene_id "mikado.15G1545"; transcript_id "mikado.15G1545.1"; ID "mikado.15G1545.1.CDS2";
15	Mikado_loci	five_prime_utr	60968478	60968692	.	+	.	gene_id "mikado.15G1545"; transcript_id "mikado.15G1545.1"; ID "mikado.15G1545.1.five_prime_UTR1";
15	Mikado_loci	three_prime_utr	60969969	60971264	.	+	.	gene_id "mikado.15G1545"; transcript_id "mikado.15G1545.1"; ID "mikado.15G1545.1.three_prime_UTR1";
15	Mikado_loci	gene	63252371	63255478	18	+	.	gene_id "mikado.15G1589"; ID "mikado.15G1589";
15	Mikado_loci	transcript	63252371	63255478	18	+	.	gene_id "mikado.15G1589"; transcript_id "mikado.15G1589.1"; ID "mikado.15G1589.1";
15	Mikado_loci	exon	63252371	63254838	.	+	.	gene_id "mikado.15G1589"; transcript_id "mikado.15G1589.1"; ID "mikado.15G1589.1.exon1";
15	Mikado_loci	exon	63254977	63255032	.	+	.	gene_id "mikado.15G1589"; transcript_id "mikado.15G1589.1"; ID "mikado.15G1589.1.exon2";
15	Mikado_loci	exon	63255123	63255158	.	+	.	gene_id "mikado.15G1589"; transcript_id "mikado.15G1589.1"; ID "mikado.15G1589.1.exon3";
15	Mikado_loci	exon	63255297	63255478	.	+	.	gene_id "mikado.15G1589"; transcript_id "mikado.15G1589.1"; ID "mikado.15G1589.1.exon4";
15	Mikado_loci	CDS	63252386	63253525	.	+	0	gene_id "mikado.15G1589"; transcript_id "mikado.15G1589.1"; ID "mikado.15G1589.1.CDS1";
15	Mikado_loci	five_prime_utr	63252371	63252385	.	+	.	gene_id "mikado.15G1589"; transcript_id "mikado.15G1589.1"; ID "mikado.15G1589.1.five_prime_UTR1";
15	Mikado_loci	three_prime_utr	63253526	63254838	.	+	.	gene_id "mikado.15G1589"; transcript_id "mikado.15G1589.1"; ID "mikado.15G1589.1.three_prime_UTR1";
15	Mikado_loci	three_prime_utr	63254977	63255032	.	+	.	gene_id "mikado.15G1589"; transcript_id "mikado.15G1589.1"; ID "mikado.15G1589.1.three_prime_UTR2";
15	Mikado_loci	three_prime_utr	63255123	63255158	.	+	.	gene_id "mikado.15G1589"; transcript_id "mikado.15G1589.1"; ID "mikado.15G1589.1.three_prime_UTR3";
15	Mikado_loci	three_prime_utr	63255297	63255478	.	+	.	gene_id "mikado.15G1589"; transcript_id "mikado.15G1589.1"; ID "mikado.15G1589.1.three_prime_UTR4";
16	Mikado_loci	gene	8989942	8990951	15	-	.	gene_id "mikado.16G155"; ID "mikado.16G155";
16	Mikado_loci	transcript	8989942	8990951	15	-	.	gene_id "mikado.16G155"; transcript_id "mikado.16G155.1"; ID "mikado.16G155.1";
16	Mikado_loci	exon	8989942	8990051	.	-	.	gene_id "mikado.16G155"; transcript_id "mikado.16G155.1"; ID "mikado.16G155.1.exon1";
16	Mikado_loci	exon	8990464	8990951	.	-	.	gene_id "mikado.16G155"; transcript_id "mikado.16G155.1"; ID "mikado.16G155.1.exon2";
16	Mikado_loci	CDS	8990527	8990919	.	-	0	gene_id "mikado.16G155"; transcript_id "mikado.16G155.1"; ID "mikado.16G155.1.CDS1";
16	Mikado_loci	five_prime_utr	8990920	8990951	.	-	.	gene_id "mikado.16G155"; transcript_id "mikado.16G155.1"; ID "mikado.16G155.1.five_prime_UTR1";
16	Mikado_loci	three_prime_utr	8989942	8990051	.	-	.	gene_id "mikado.16G155"; transcript_id "mikado.16G155.1"; ID "mikado.16G155.1.three_prime_UTR1";
16	Mikado_loci	three_prime_utr	8990464	8990526	.	-	.	gene_id "mikado.16G155"; transcript_id "mikado.16G155.1"; ID "mikado.16G155.1.three_prime_UTR2";
16	Mikado_loci	gene	9002269	9003559	19	-	.	gene_id "mikado.16G156"; ID "mikado.16G156";
16	Mikado_loci	transcript	9002269	9003559	19	-	.	gene_id "mikado.16G156"; transcript_id "mikado.16G156.1"; ID "mikado.16G156.1";
16	Mikado_loci	exon	9002269	9003330	.	-	.	gene_id "mikado.16G156"; transcript_id "mikado.16G156.1"; ID "mikado.16G156.1.exon1";
16	Mikado_loci	exon	9003434	9003559	.	-	.	gene_id "mikado.16G156"; transcript_id "mikado.16G156.1"; ID "mikado.16G156.1.exon2";
16	Mikado_loci	CDS	9003076	9003330	.	-	0	gene_id "mikado.16G156"; transcript_id "mikado.16G156.1"; ID "mikado.16G156.1.CDS1";
16	Mikado_loci	CDS	9003434	9003550	.	-	0	gene_id "mikado.16G156"; transcript_id "mikado.16G156.1"; ID "mikado.16G156.1.CDS2";
16	Mikado_loci	five_prime_utr	9003551	9003559	.	-	.	gene_id "mikado.16G156"; transcript_id "mikado.16G156.1"; ID "mikado.16G156.1.five_prime_UTR1";
16	Mikado_loci	three_prime_utr	9002269	9003075	.	-	.	gene_id "mikado.16G156"; transcript_id "mikado.16G156.1"; ID "mikado.16G156.1.three_prime_UTR1";
16	Mikado_loci	gene	9312489	9318323	18	-	.	gene_id "mikado.16G169"; ID "mikado.16G169";
16	Mikado_loci	transcript	9312489	9318323	18	-	.	gene_id "mikado.16G169"; transcript_id "mikado.16G169.1"; ID "mikado.16G169.1";
16	Mikado_loci	exon	9312489	9312868	.	-	.	gene_id "mikado.16G169"; transcript_id "mikado.16G169.1"; ID "mikado.16G169.1.exon1";
16	Mikado_loci	exon	9313414	9313502	.	-	.	gene_id "mikado.16G169"; transcript_id "mikado.16G169.1"; ID "mikado.16G169.1.exon2";
16	Mikado_loci	exon	9314667	9314807	.	-	.	gene_id "mikado.16G169"; transcript_id "mikado.16G169.1"; ID "mikado.16G169.1.exon3";
16	Mikado_loci	exon	9315218	9315396	.	-	.	gene_id "mikado.16G169"; transcript_id "mikado.16G169.1"; ID "mikado.16G169.1.exon4";
16	Mikado_loci	exon	9318283	9318323	.	-	.	gene_id "mikado.16G169"; transcript_id "mikado.16G169.1"; ID "mikado.16G169.1.exon5";
16	Mikado_loci	CDS	9314719	9314807	.	-	2	gene_id "mikado.16G169"; transcript_id "mikado.16G169.1"; ID "mikado.16G169.1.CDS1";
16	Mikado_loci	CDS	9315218	9315396	.	-	1	gene_id "mikado.16G169"; transcript_id "mikado.16G169.1"; ID "mikado.16G169.1.CDS2";
16	Mikado_loci	CDS	9318283	9318323	.	-	0	gene_id "mikado.16G169"; transcript_id "mikado.16G169.1"; ID "mikado.16G169.1.CDS3";
16	Mikado_loci	three_prime_utr	9312489	9312868	.	-	.	gene_id "mikado.16G169"; transcript_id "mikado.16G169.1"; ID "mikado.16G169.1.three_prime_UTR1";
16	Mikado_loci	three_prime_utr	9313414	9313502	.	-	.	gene_id "mikado.16G169"; transcript_id "mikado.16G169.1"; ID "mikado.16G169.1.three_prime_UTR2";
16	Mikado_loci	three_prime_utr	9314667	9314718	.	-	.	gene_id "mikado.16G169"; transcript_id "mikado.16G169.1"; ID "mikado.16G169.1.three_prime_UTR3";
16	Mikado_loci	gene	9577636	9578503	16	-	.	gene_id "mikado.16G173"; ID "mikado.16G173";
16	Mikado_loci	transcript	9577636	9578503	16	-	.	gene_id "mikado.16G173"; transcript_id "mikado.16G173.1"; ID "mikado.16G173.1";
16	Mikado_loci	exon	9577636	9577657	.	-	.	gene_id "mikado.16G173"; transcript_id "mikado.16G173.1"; ID "mikado.16G173.1.exon1";
16	Mikado_loci	exon	9577895	9578503	.	-	.	gene_id "mikado.16G173"; transcript_id "mikado.16G173.1"; ID "mikado.16G173.1.exon2";
16	Mikado_loci	CDS	9577919	9578287	.	-	0	gene_id "mikado.16G173"; transcript_id "mikado.16G173.1"; ID "mikado.16G173.1.CDS1";
16	Mikado_loci	five_prime_utr	9578288	9578503	.	-	.	gene_id "mikado.16G173"; transcript_id "mikado.16G173.1"; ID "mikado.16G173.1.five_prime_UTR1";
16	Mikado_loci	three_prime_utr	9577636	9577657	.	-	.	gene_id "mikado.16G173"; transcript_id "mikado.16G173.1"; ID "mikado.16G173.1.three_prime_UTR1";
16	Mikado_loci	three_prime_utr	9577895	9577918	.	-	.	gene_id "mikado.16G173"; transcript_id "mikado.16G173.1"; ID "mikado.16G173.1.three_prime_UTR2";
16	Mikado_loci	gene	10444699	10445999	17	+	.	gene_id "mikado.16G189"; ID "mikado.16G189";
16	Mikado_loci	transcript	10444699	10445999	17	+	.	gene_id "mikado.16G189"; transcript_id "mikado.16G189.1"; ID "mikado.16G189.1";
16	Mikado_loci	exon	10444699	10444861	.	+	.	gene_id "mikado.16G189"; transcript_id "mikado.16G189.1"; ID "mikado.16G189.1.exon1";
16	Mikado_loci	exon	10445529	10445999	.	+	.	gene_id "mikado.16G189"; transcript_id "mikado.16G189.1"; ID "mikado.16G189.1.exon2";
16	Mikado_loci	CDS	10444709	10444861	.	+	0	gene_id "mikado.16G189"; transcript_id "mikado.16G189.1"; ID "mikado.16G189.1.CDS1";
16	Mikado_loci	CDS	10445529	10445912	.	+	0	gene_id "mikado.16G189"; transcript_id "mikado.16G189.1"; ID "mikado.16G189.1.CDS2";
16	Mikado_loci	five_prime_utr	10444699	10444708	.	+	.	gene_id "mikado.16G189"; transcript_id "mikado.16G189.1"; ID "mikado.16G189.1.five_prime_UTR1";
16	Mikado_loci	three_prime_utr	10445913	10445999	.	+	.	gene_id "mikado.16G189"; transcript_id "mikado.16G189.1"; ID "mikado.16G189.1.three_prime_UTR1";
16	Mikado_loci	gene	15878287	15879358	16	+	.	gene_id "mikado.16G300"; ID "mikado.16G300";
16	Mikado_loci	transcript	15878287	15879358	16	+	.	gene_id "mikado.16G300"; transcript_id "mikado.16G300.1"; ID "mikado.16G300.1";
16	Mikado_loci	exon	15878287	15878701	.	+	.	gene_id "mikado.16G300"; transcript_id "mikado.16G300.1"; ID "mikado.16G300.1.exon1";
16	Mikado_loci	exon	15878908	15879358	.	+	.	gene_id "mikado.16G300"; transcript_id "mikado.16G300.1"; ID "mikado.16G300.1.exon2";
16	Mikado_loci	CDS	15878322	15878681	.	+	0	gene_id "mikado.16G300"; transcript_id "mikado.16G300.1"; ID "mikado.16G300.1.CDS1";
16	Mikado_loci	five_prime_utr	15878287	15878321	.	+	.	gene_id "mikado.16G300"; transcript_id "mikado.16G300.1"; ID "mikado.16G300.1.five_prime_UTR1";
16	Mikado_loci	three_prime_utr	15878682	15878701	.	+	.	gene_id "mikado.16G300"; transcript_id "mikado.16G300.1"; ID "mikado.16G300.1.three_prime_UTR1";
16	Mikado_loci	three_prime_utr	15878908	15879358	.	+	.	gene_id "mikado.16G300"; transcript_id "mikado.16G300.1"; ID "mikado.16G300.1.three_prime_UTR2";
16	Mikado_loci	gene	18616828	18622710	20	+	.	gene_id "mikado.16G367"; ID "mikado.16G367";
16	Mikado_loci	transcript	18616828	18622710	20	+	.	gene_id "mikado.16G367"; transcript_id "mikado.16G367.1"; ID "mikado.16G367.1";
16	Mikado_loci	exon	18616828	18616868	.	+	.	gene_id "mikado.16G367"; transcript_id "mikado.16G367.1"; ID "mikado.16G367.1.exon1";
16	Mikado_loci	exon	18619659	18619697	.	+	.	gene_id "mikado.16G367"; transcript_id "mikado.16G367.1"; ID "mikado.16G367.1.exon2";
16	Mikado_loci	exon	18620070	18620103	.	+	.	gene_id "mikado.16G367"; transcript_id "mikado.16G367.1"; ID "mikado.16G367.1.exon3";
16	Mikado_loci	exon	18621924	18622128	.	+	.	gene_id "mikado.16G367"; transcript_id "mikado.16G367.1"; ID "mikado.16G367.1.exon4";
16	Mikado_loci	exon	18622233	18622710	.	+	.	gene_id "mikado.16G367"; transcript_id "mikado.16G367.1"; ID "mikado.16G367.1.exon5";
16	Mikado_loci	CDS	18621943	18622128	.	+	0	gene_id "mikado.16G367"; transcript_id "mikado.16G367.1"; ID "mikado.16G367.1.CDS1";
16	Mikado_loci	CDS	18622233	18622373	.	+	0	gene_id "mikado.16G367"; transcript_id "mikado.16G367.1"; ID "mikado.16G367.1.CDS2";
16	Mikado_loci	five_prime_utr	18616828	18616868	.	+	.	gene_id "mikado.16G367"; transcript_id "mikado.16G367.1"; ID "mikado.16G367.1.five_prime_UTR1";
16	Mikado_loci	five_prime_utr	18619659	18619697	.	+	.	gene_id "mikado.16G367"; transcript_id "mikado.16G367.1"; ID "mikado.16G367.1.five_prime_UTR2";
16	Mikado_loci	five_prime_utr	18620070	18620103	.	+	.	gene_id "mikado.16G367"; transcript_id "mikado.16G367.1"; ID "mikado.16G367.1.five_prime_UTR3";
16	Mikado_loci	five_prime_utr	18621924	18621942	.	+	.	gene_id "mikado.16G367"; transcript_id "mikado.16G367.1"; ID "mikado.16G367.1.five_prime_UTR4";
16	Mikado_loci	three_prime_utr	18622374	18622710	.	+	.	gene_id "mikado.16G367"; transcript_id "mikado.16G367.1"; ID "mikado.16G367.1.three_prime_UTR1";
16	Mikado_loci	gene	18656872	18667261	16	-	.	gene_id "mikado.16G398"; ID "mikado.16G398";
16	Mikado_loci	transcript	18656872	18667261	16	-	.	gene_id "mikado.16G398"; transcript_id "mikado.16G398.1"; ID "mikado.16G398.1";
16	Mikado_loci	exon	18656872	18657115	.	-	.	gene_id "mikado.16G398"; transcript_id "mikado.16G398.1"; ID "mikado.16G398.1.exon1";
16	Mikado_loci	exon	18657273	18657431	.	-	.	gene_id "mikado.16G398"; transcript_id "mikado.16G398.1"; ID "mikado.16G398.1.exon2";
16	Mikado_loci	exon	18657528	18657587	.	-	.	gene_id "mikado.16G398"; transcript_id "mikado.16G398.1"; ID "mikado.16G398.1.exon3";
16	Mikado_loci	exon	18657799	18657868	.	-	.	gene_id "mikado.16G398"; transcript_id "mikado.16G398.1"; ID "mikado.16G398.1.exon4";
16	Mikado_loci	exon	18658215	18658276	.	-	.	gene_id "mikado.16G398"; transcript_id "mikado.16G398.1"; ID "mikado.16G398.1.exon5";
16	Mikado_loci	exon	18661410	18667261	.	-	.	gene_id "mikado.16G398"; transcript_id "mikado.16G398.1"; ID "mikado.16G398.1.exon6";
16	Mikado_loci	CDS	18665734	18667260	.	-	0	gene_id "mikado.16G398"; transcript_id "mikado.16G398.1"; ID "mikado.16G398.1.CDS1";
16	Mikado_loci	five_prime_utr	18667261	18667261	.	-	.	gene_id "mikado.16G398"; transcript_id "mikado.16G398.1"; ID "mikado.16G398.1.five_prime_UTR1";
16	Mikado_loci	three_prime_utr	18656872	18657115	.	-	.	gene_id "mikado.16G398"; transcript_id "mikado.16G398.1"; ID "mikado.16G398.1.three_prime_UTR1";
16	Mikado_loci	three_prime_utr	18657273	18657431	.	-	.	gene_id "mikado.16G398"; transcript_id "mikado.16G398.1"; ID "mikado.16G398.1.three_prime_UTR2";
16	Mikado_loci	three_prime_utr	18657528	18657587	.	-	.	gene_id "mikado.16G398"; transcript_id "mikado.16G398.1"; ID "mikado.16G398.1.three_prime_UTR3";
16	Mikado_loci	three_prime_utr	18657799	18657868	.	-	.	gene_id "mikado.16G398"; transcript_id "mikado.16G398.1"; ID "mikado.16G398.1.three_prime_UTR4";
16	Mikado_loci	three_prime_utr	18658215	18658276	.	-	.	gene_id "mikado.16G398"; transcript_id "mikado.16G398.1"; ID "mikado.16G398.1.three_prime_UTR5";
16	Mikado_loci	three_prime_utr	18661410	18665733	.	-	.	gene_id "mikado.16G398"; transcript_id "mikado.16G398.1"; ID "mikado.16G398.1.three_prime_UTR6";
16	Mikado_loci	gene	23886553	23900700	20	-	.	gene_id "mikado.16G557"; ID "mikado.16G557";
16	Mikado_loci	transcript	23886553	23900700	20	-	.	gene_id "mikado.16G557"; transcript_id "mikado.16G557.1"; ID "mikado.16G557.1";
16	Mikado_loci	exon	23886553	23886915	.	-	.	gene_id "mikado.16G557"; transcript_id "mikado.16G557.1"; ID "mikado.16G557.1.exon1";
16	Mikado_loci	exon	23889007	23889177	.	-	.	gene_id "mikado.16G557"; transcript_id "mikado.16G557.1"; ID "mikado.16G557.1.exon2";
16	Mikado_loci	exon	23898634	23898734	.	-	.	gene_id "mikado.16G557"; transcript_id "mikado.16G557.1"; ID "mikado.16G557.1.exon3";
16	Mikado_loci	exon	23900322	23900424	.	-	.	gene_id "mikado.16G557"; transcript_id "mikado.16G557.1"; ID "mikado.16G557.1.exon4";
16	Mikado_loci	exon	23900668	23900700	.	-	.	gene_id "mikado.16G557"; transcript_id "mikado.16G557.1"; ID "mikado.16G557.1.exon5";
16	Mikado_loci	CDS	23886709	23886915	.	-	0	gene_id "mikado.16G557"; transcript_id "mikado.16G557.1"; ID "mikado.16G557.1.CDS1";
16	Mikado_loci	CDS	23889007	23889177	.	-	0	gene_id "mikado.16G557"; transcript_id "mikado.16G557.1"; ID "mikado.16G557.1.CDS2";
16	Mikado_loci	CDS	23898634	23898734	.	-	2	gene_id "mikado.16G557"; transcript_id "mikado.16G557.1"; ID "mikado.16G557.1.CDS3";
16	Mikado_loci	CDS	23900322	23900424	.	-	0	gene_id "mikado.16G557"; transcript_id "mikado.16G557.1"; ID "mikado.16G557.1.CDS4";
16	Mikado_loci	CDS	23900668	23900679	.	-	0	gene_id "mikado.16G557"; transcript_id "mikado.16G557.1"; ID "mikado.16G557.1.CDS5";
16	Mikado_loci	five_prime_utr	23900680	23900700	.	-	.	gene_id "mikado.16G557"; transcript_id "mikado.16G557.1"; ID "mikado.16G557.1.five_prime_UTR1";
16	Mikado_loci	three_prime_utr	23886553	23886708	.	-	.	gene_id "mikado.16G557"; transcript_id "mikado.16G557.1"; ID "mikado.16G557.1.three_prime_UTR1";
16	Mikado_loci	gene	23990161	24014692	20	+	.	gene_id "mikado.16G517"; ID "mikado.16G517";
16	Mikado_loci	transcript	23990161	24014692	20	+	.	gene_id "mikado.16G517"; transcript_id "mikado.16G517.1"; ID "mikado.16G517.1";
16	Mikado_loci	exon	23990161	23990406	.	+	.	gene_id "mikado.16G517"; transcript_id "mikado.16G517.1"; ID "mikado.16G517.1.exon1";
16	Mikado_loci	exon	23994841	23995052	.	+	.	gene_id "mikado.16G517"; transcript_id "mikado.16G517.1"; ID "mikado.16G517.1.exon2";
16	Mikado_loci	exon	24012466	24014692	.	+	.	gene_id "mikado.16G517"; transcript_id "mikado.16G517.1"; ID "mikado.16G517.1.exon3";
16	Mikado_loci	CDS	24013120	24013890	.	+	0	gene_id "mikado.16G517"; transcript_id "mikado.16G517.1"; ID "mikado.16G517.1.CDS1";
16	Mikado_loci	five_prime_utr	23990161	23990406	.	+	.	gene_id "mikado.16G517"; transcript_id "mikado.16G517.1"; ID "mikado.16G517.1.five_prime_UTR1";
16	Mikado_loci	five_prime_utr	23994841	23995052	.	+	.	gene_id "mikado.16G517"; transcript_id "mikado.16G517.1"; ID "mikado.16G517.1.five_prime_UTR2";
16	Mikado_loci	five_prime_utr	24012466	24013119	.	+	.	gene_id "mikado.16G517"; transcript_id "mikado.16G517.1"; ID "mikado.16G517.1.five_prime_UTR3";
16	Mikado_loci	three_prime_utr	24013891	24014692	.	+	.	gene_id "mikado.16G517"; transcript_id "mikado.16G517.1"; ID "mikado.16G517.1.three_prime_UTR1";
16	Mikado_loci	transcript	23990161	24014692	17	+	.	gene_id "mikado.16G517"; transcript_id "mikado.16G517.2"; ID "mikado.16G517.2";
16	Mikado_loci	exon	23990161	23990406	.	+	.	gene_id "mikado.16G517"; transcript_id "mikado.16G517.2"; ID "mikado.16G517.2.exon1";
16	Mikado_loci	exon	24012466	24014692	.	+	.	gene_id "mikado.16G517"; transcript_id "mikado.16G517.2"; ID "mikado.16G517.2.exon2";
16	Mikado_loci	CDS	24013120	24013890	.	+	0	gene_id "mikado.16G517"; transcript_id "mikado.16G517.2"; ID "mikado.16G517.2.CDS1";
16	Mikado_loci	five_prime_utr	23990161	23990406	.	+	.	gene_id "mikado.16G517"; transcript_id "mikado.16G517.2"; ID "mikado.16G517.2.five_prime_UTR1";
16	Mikado_loci	five_prime_utr	24012466	24013119	.	+	.	gene_id "mikado.16G517"; transcript_id "mikado.16G517.2"; ID "mikado.16G517.2.five_prime_UTR2";
16	Mikado_loci	three_prime_utr	24013891	24014692	.	+	.	gene_id "mikado.16G517"; transcript_id "mikado.16G517.2"; ID "mikado.16G517.2.three_prime_UTR1";
16	Mikado_loci	transcript	23996134	24014692	17	+	.	gene_id "mikado.16G517"; transcript_id "mikado.16G517.3"; ID "mikado.16G517.3";
16	Mikado_loci	exon	23996134	23996574	.	+	.	gene_id "mikado.16G517"; transcript_id "mikado.16G517.3"; ID "mikado.16G517.3.exon1";
16	Mikado_loci	exon	24012466	24014692	.	+	.	gene_id "mikado.16G517"; transcript_id "mikado.16G517.3"; ID "mikado.16G517.3.exon2";
16	Mikado_loci	CDS	24013120	24013890	.	+	0	gene_id "mikado.16G517"; transcript_id "mikado.16G517.3"; ID "mikado.16G517.3.CDS1";
16	Mikado_loci	five_prime_utr	23996134	23996574	.	+	.	gene_id "mikado.16G517"; transcript_id "mikado.16G517.3"; ID "mikado.16G517.3.five_prime_UTR1";
16	Mikado_loci	five_prime_utr	24012466	24013119	.	+	.	gene_id "mikado.16G517"; transcript_id "mikado.16G517.3"; ID "mikado.16G517.3.five_prime_UTR2";
16	Mikado_loci	three_prime_utr	24013891	24014692	.	+	.	gene_id "mikado.16G517"; transcript_id "mikado.16G517.3"; ID "mikado.16G517.3.three_prime_UTR1";
16	Mikado_loci	gene	24417309	24430170	18	-	.	gene_id "mikado.16G567"; ID "mikado.16G567";
16	Mikado_loci	transcript	24417309	24430170	18	-	.	gene_id "mikado.16G567"; transcript_id "mikado.16G567.1"; ID "mikado.16G567.1";
16	Mikado_loci	exon	24417309	24421754	.	-	.	gene_id "mikado.16G567"; transcript_id "mikado.16G567.1"; ID "mikado.16G567.1.exon1";
16	Mikado_loci	exon	24429732	24430170	.	-	.	gene_id "mikado.16G567"; transcript_id "mikado.16G567.1"; ID "mikado.16G567.1.exon2";
16	Mikado_loci	CDS	24418560	24421508	.	-	0	gene_id "mikado.16G567"; transcript_id "mikado.16G567.1"; ID "mikado.16G567.1.CDS1";
16	Mikado_loci	five_prime_utr	24421509	24421754	.	-	.	gene_id "mikado.16G567"; transcript_id "mikado.16G567.1"; ID "mikado.16G567.1.five_prime_UTR1";
16	Mikado_loci	five_prime_utr	24429732	24430170	.	-	.	gene_id "mikado.16G567"; transcript_id "mikado.16G567.1"; ID "mikado.16G567.1.five_prime_UTR2";
16	Mikado_loci	three_prime_utr	24417309	24418559	.	-	.	gene_id "mikado.16G567"; transcript_id "mikado.16G567.1"; ID "mikado.16G567.1.three_prime_UTR1";
16	Mikado_loci	gene	27535622	27548616	19	-	.	gene_id "mikado.16G682"; ID "mikado.16G682";
16	Mikado_loci	transcript	27535622	27548616	19	-	.	gene_id "mikado.16G682"; transcript_id "mikado.16G682.1"; ID "mikado.16G682.1";
16	Mikado_loci	exon	27535622	27536323	.	-	.	gene_id "mikado.16G682"; transcript_id "mikado.16G682.1"; ID "mikado.16G682.1.exon1";
16	Mikado_loci	exon	27536526	27536584	.	-	.	gene_id "mikado.16G682"; transcript_id "mikado.16G682.1"; ID "mikado.16G682.1.exon2";
16	Mikado_loci	exon	27540243	27540326	.	-	.	gene_id "mikado.16G682"; transcript_id "mikado.16G682.1"; ID "mikado.16G682.1.exon3";
16	Mikado_loci	exon	27540629	27540790	.	-	.	gene_id "mikado.16G682"; transcript_id "mikado.16G682.1"; ID "mikado.16G682.1.exon4";
16	Mikado_loci	exon	27541226	27541267	.	-	.	gene_id "mikado.16G682"; transcript_id "mikado.16G682.1"; ID "mikado.16G682.1.exon5";
16	Mikado_loci	exon	27541484	27541549	.	-	.	gene_id "mikado.16G682"; transcript_id "mikado.16G682.1"; ID "mikado.16G682.1.exon6";
16	Mikado_loci	exon	27548376	27548616	.	-	.	gene_id "mikado.16G682"; transcript_id "mikado.16G682.1"; ID "mikado.16G682.1.exon7";
16	Mikado_loci	CDS	27536573	27536584	.	-	0	gene_id "mikado.16G682"; transcript_id "mikado.16G682.1"; ID "mikado.16G682.1.CDS1";
16	Mikado_loci	CDS	27540243	27540326	.	-	0	gene_id "mikado.16G682"; transcript_id "mikado.16G682.1"; ID "mikado.16G682.1.CDS2";
16	Mikado_loci	CDS	27540629	27540790	.	-	0	gene_id "mikado.16G682"; transcript_id "mikado.16G682.1"; ID "mikado.16G682.1.CDS3";
16	Mikado_loci	CDS	27541226	27541267	.	-	0	gene_id "mikado.16G682"; transcript_id "mikado.16G682.1"; ID "mikado.16G682.1.CDS4";
16	Mikado_loci	CDS	27541484	27541549	.	-	0	gene_id "mikado.16G682"; transcript_id "mikado.16G682.1"; ID "mikado.16G682.1.CDS5";
16	Mikado_loci	CDS	27548376	27548474	.	-	0	gene_id "mikado.16G682"; transcript_id "mikado.16G682.1"; ID "mikado.16G682.1.CDS6";
16	Mikado_loci	five_prime_utr	27548475	27548616	.	-	.	gene_id "mikado.16G682"; transcript_id "mikado.16G682.1"; ID "mikado.16G682.1.five_prime_UTR1";
16	Mikado_loci	three_prime_utr	27535622	27536323	.	-	.	gene_id "mikado.16G682"; transcript_id "mikado.16G682.1"; ID "mikado.16G682.1.three_prime_UTR1";
16	Mikado_loci	three_prime_utr	27536526	27536572	.	-	.	gene_id "mikado.16G682"; transcript_id "mikado.16G682.1"; ID "mikado.16G682.1.three_prime_UTR2";
16	Mikado_loci	gene	27762093	27765681	20	+	.	gene_id "mikado.16G629"; ID "mikado.16G629";
16	Mikado_loci	transcript	27762093	27765681	20	+	.	gene_id "mikado.16G629"; transcript_id "mikado.16G629.1"; ID "mikado.16G629.1";
16	Mikado_loci	exon	27762093	27762497	.	+	.	gene_id "mikado.16G629"; transcript_id "mikado.16G629.1"; ID "mikado.16G629.1.exon1";
16	Mikado_loci	exon	27763048	27763116	.	+	.	gene_id "mikado.16G629"; transcript_id "mikado.16G629.1"; ID "mikado.16G629.1.exon2";
16	Mikado_loci	exon	27763273	27763409	.	+	.	gene_id "mikado.16G629"; transcript_id "mikado.16G629.1"; ID "mikado.16G629.1.exon3";
16	Mikado_loci	exon	27763926	27764142	.	+	.	gene_id "mikado.16G629"; transcript_id "mikado.16G629.1"; ID "mikado.16G629.1.exon4";
16	Mikado_loci	exon	27764642	27765681	.	+	.	gene_id "mikado.16G629"; transcript_id "mikado.16G629.1"; ID "mikado.16G629.1.exon5";
16	Mikado_loci	CDS	27763050	27763116	.	+	0	gene_id "mikado.16G629"; transcript_id "mikado.16G629.1"; ID "mikado.16G629.1.CDS1";
16	Mikado_loci	CDS	27763273	27763409	.	+	2	gene_id "mikado.16G629"; transcript_id "mikado.16G629.1"; ID "mikado.16G629.1.CDS2";
16	Mikado_loci	CDS	27763926	27764117	.	+	0	gene_id "mikado.16G629"; transcript_id "mikado.16G629.1"; ID "mikado.16G629.1.CDS3";
16	Mikado_loci	five_prime_utr	27762093	27762497	.	+	.	gene_id "mikado.16G629"; transcript_id "mikado.16G629.1"; ID "mikado.16G629.1.five_prime_UTR1";
16	Mikado_loci	five_prime_utr	27763048	27763049	.	+	.	gene_id "mikado.16G629"; transcript_id "mikado.16G629.1"; ID "mikado.16G629.1.five_prime_UTR2";
16	Mikado_loci	three_prime_utr	27764118	27764142	.	+	.	gene_id "mikado.16G629"; transcript_id "mikado.16G629.1"; ID "mikado.16G629.1.three_prime_UTR1";
16	Mikado_loci	three_prime_utr	27764642	27765681	.	+	.	gene_id "mikado.16G629"; transcript_id "mikado.16G629.1"; ID "mikado.16G629.1.three_prime_UTR2";
16	Mikado_loci	gene	29401815	29404154	20	-	.	gene_id "mikado.16G738"; ID "mikado.16G738";
16	Mikado_loci	transcript	29401815	29404154	20	-	.	gene_id "mikado.16G738"; transcript_id "mikado.16G738.1"; ID "mikado.16G738.1";
16	Mikado_loci	exon	29401815	29403508	.	-	.	gene_id "mikado.16G738"; transcript_id "mikado.16G738.1"; ID "mikado.16G738.1.exon1";
16	Mikado_loci	exon	29403883	29404154	.	-	.	gene_id "mikado.16G738"; transcript_id "mikado.16G738.1"; ID "mikado.16G738.1.exon2";
16	Mikado_loci	CDS	29402519	29403499	.	-	0	gene_id "mikado.16G738"; transcript_id "mikado.16G738.1"; ID "mikado.16G738.1.CDS1";
16	Mikado_loci	five_prime_utr	29403500	29403508	.	-	.	gene_id "mikado.16G738"; transcript_id "mikado.16G738.1"; ID "mikado.16G738.1.five_prime_UTR1";
16	Mikado_loci	five_prime_utr	29403883	29404154	.	-	.	gene_id "mikado.16G738"; transcript_id "mikado.16G738.1"; ID "mikado.16G738.1.five_prime_UTR2";
16	Mikado_loci	three_prime_utr	29401815	29402518	.	-	.	gene_id "mikado.16G738"; transcript_id "mikado.16G738.1"; ID "mikado.16G738.1.three_prime_UTR1";
16	Mikado_loci	gene	32547297	32554890	20	-	.	gene_id "mikado.16G832"; ID "mikado.16G832";
16	Mikado_loci	transcript	32547297	32554890	20	-	.	gene_id "mikado.16G832"; transcript_id "mikado.16G832.1"; ID "mikado.16G832.1";
16	Mikado_loci	exon	32547297	32547501	.	-	.	gene_id "mikado.16G832"; transcript_id "mikado.16G832.1"; ID "mikado.16G832.1.exon1";
16	Mikado_loci	exon	32548436	32548561	.	-	.	gene_id "mikado.16G832"; transcript_id "mikado.16G832.1"; ID "mikado.16G832.1.exon2";
16	Mikado_loci	exon	32548697	32548807	.	-	.	gene_id "mikado.16G832"; transcript_id "mikado.16G832.1"; ID "mikado.16G832.1.exon3";
16	Mikado_loci	exon	32549567	32549615	.	-	.	gene_id "mikado.16G832"; transcript_id "mikado.16G832.1"; ID "mikado.16G832.1.exon4";
16	Mikado_loci	exon	32554115	32554193	.	-	.	gene_id "mikado.16G832"; transcript_id "mikado.16G832.1"; ID "mikado.16G832.1.exon5";
16	Mikado_loci	exon	32554784	32554890	.	-	.	gene_id "mikado.16G832"; transcript_id "mikado.16G832.1"; ID "mikado.16G832.1.exon6";
16	Mikado_loci	CDS	32547446	32547501	.	-	2	gene_id "mikado.16G832"; transcript_id "mikado.16G832.1"; ID "mikado.16G832.1.CDS1";
16	Mikado_loci	CDS	32548436	32548561	.	-	2	gene_id "mikado.16G832"; transcript_id "mikado.16G832.1"; ID "mikado.16G832.1.CDS2";
16	Mikado_loci	CDS	32548697	32548807	.	-	2	gene_id "mikado.16G832"; transcript_id "mikado.16G832.1"; ID "mikado.16G832.1.CDS3";
16	Mikado_loci	CDS	32549567	32549615	.	-	0	gene_id "mikado.16G832"; transcript_id "mikado.16G832.1"; ID "mikado.16G832.1.CDS4";
16	Mikado_loci	CDS	32554115	32554193	.	-	1	gene_id "mikado.16G832"; transcript_id "mikado.16G832.1"; ID "mikado.16G832.1.CDS5";
16	Mikado_loci	CDS	32554784	32554842	.	-	0	gene_id "mikado.16G832"; transcript_id "mikado.16G832.1"; ID "mikado.16G832.1.CDS6";
16	Mikado_loci	five_prime_utr	32554843	32554890	.	-	.	gene_id "mikado.16G832"; transcript_id "mikado.16G832.1"; ID "mikado.16G832.1.five_prime_UTR1";
16	Mikado_loci	three_prime_utr	32547297	32547445	.	-	.	gene_id "mikado.16G832"; transcript_id "mikado.16G832.1"; ID "mikado.16G832.1.three_prime_UTR1";
16	Mikado_loci	gene	33565195	33566482	17	+	.	gene_id "mikado.16G856"; ID "mikado.16G856";
16	Mikado_loci	transcript	33565195	33566482	17	+	.	gene_id "mikado.16G856"; transcript_id "mikado.16G856.1"; ID "mikado.16G856.1";
16	Mikado_loci	exon	33565195	33565797	.	+	.	gene_id "mikado.16G856"; transcript_id "mikado.16G856.1"; ID "mikado.16G856.1.exon1";
16	Mikado_loci	exon	33565901	33566482	.	+	.	gene_id "mikado.16G856"; transcript_id "mikado.16G856.1"; ID "mikado.16G856.1.exon2";
16	Mikado_loci	CDS	33565639	33565797	.	+	0	gene_id "mikado.16G856"; transcript_id "mikado.16G856.1"; ID "mikado.16G856.1.CDS1";
16	Mikado_loci	CDS	33565901	33566272	.	+	0	gene_id "mikado.16G856"; transcript_id "mikado.16G856.1"; ID "mikado.16G856.1.CDS2";
16	Mikado_loci	five_prime_utr	33565195	33565638	.	+	.	gene_id "mikado.16G856"; transcript_id "mikado.16G856.1"; ID "mikado.16G856.1.five_prime_UTR1";
16	Mikado_loci	three_prime_utr	33566273	33566482	.	+	.	gene_id "mikado.16G856"; transcript_id "mikado.16G856.1"; ID "mikado.16G856.1.three_prime_UTR1";
16	Mikado_loci	gene	40262754	40265052	17	-	.	gene_id "mikado.16G1038"; ID "mikado.16G1038";
16	Mikado_loci	transcript	40262754	40265052	17	-	.	gene_id "mikado.16G1038"; transcript_id "mikado.16G1038.1"; ID "mikado.16G1038.1";
16	Mikado_loci	exon	40262754	40263625	.	-	.	gene_id "mikado.16G1038"; transcript_id "mikado.16G1038.1"; ID "mikado.16G1038.1.exon1";
16	Mikado_loci	exon	40263709	40263762	.	-	.	gene_id "mikado.16G1038"; transcript_id "mikado.16G1038.1"; ID "mikado.16G1038.1.exon2";
16	Mikado_loci	exon	40264231	40264401	.	-	.	gene_id "mikado.16G1038"; transcript_id "mikado.16G1038.1"; ID "mikado.16G1038.1.exon3";
16	Mikado_loci	exon	40264852	40265052	.	-	.	gene_id "mikado.16G1038"; transcript_id "mikado.16G1038.1"; ID "mikado.16G1038.1.exon4";
16	Mikado_loci	CDS	40263615	40263625	.	-	2	gene_id "mikado.16G1038"; transcript_id "mikado.16G1038.1"; ID "mikado.16G1038.1.CDS1";
16	Mikado_loci	CDS	40263709	40263762	.	-	2	gene_id "mikado.16G1038"; transcript_id "mikado.16G1038.1"; ID "mikado.16G1038.1.CDS2";
16	Mikado_loci	CDS	40264231	40264401	.	-	2	gene_id "mikado.16G1038"; transcript_id "mikado.16G1038.1"; ID "mikado.16G1038.1.CDS3";
16	Mikado_loci	CDS	40264852	40264921	.	-	0	gene_id "mikado.16G1038"; transcript_id "mikado.16G1038.1"; ID "mikado.16G1038.1.CDS4";
16	Mikado_loci	five_prime_utr	40264922	40265052	.	-	.	gene_id "mikado.16G1038"; transcript_id "mikado.16G1038.1"; ID "mikado.16G1038.1.five_prime_UTR1";
16	Mikado_loci	three_prime_utr	40262754	40263614	.	-	.	gene_id "mikado.16G1038"; transcript_id "mikado.16G1038.1"; ID "mikado.16G1038.1.three_prime_UTR1";
16	Mikado_loci	transcript	40262754	40265052	17	-	.	gene_id "mikado.16G1038"; transcript_id "mikado.16G1038.2"; ID "mikado.16G1038.2";
16	Mikado_loci	exon	40262754	40263625	.	-	.	gene_id "mikado.16G1038"; transcript_id "mikado.16G1038.2"; ID "mikado.16G1038.2.exon1";
16	Mikado_loci	exon	40263709	40263762	.	-	.	gene_id "mikado.16G1038"; transcript_id "mikado.16G1038.2"; ID "mikado.16G1038.2.exon2";
16	Mikado_loci	exon	40264268	40264401	.	-	.	gene_id "mikado.16G1038"; transcript_id "mikado.16G1038.2"; ID "mikado.16G1038.2.exon3";
16	Mikado_loci	exon	40264852	40265052	.	-	.	gene_id "mikado.16G1038"; transcript_id "mikado.16G1038.2"; ID "mikado.16G1038.2.exon4";
16	Mikado_loci	CDS	40263581	40263625	.	-	0	gene_id "mikado.16G1038"; transcript_id "mikado.16G1038.2"; ID "mikado.16G1038.2.CDS1";
16	Mikado_loci	CDS	40263709	40263762	.	-	0	gene_id "mikado.16G1038"; transcript_id "mikado.16G1038.2"; ID "mikado.16G1038.2.CDS2";
16	Mikado_loci	CDS	40264268	40264401	.	-	2	gene_id "mikado.16G1038"; transcript_id "mikado.16G1038.2"; ID "mikado.16G1038.2.CDS3";
16	Mikado_loci	CDS	40264852	40264921	.	-	0	gene_id "mikado.16G1038"; transcript_id "mikado.16G1038.2"; ID "mikado.16G1038.2.CDS4";
16	Mikado_loci	five_prime_utr	40264922	40265052	.	-	.	gene_id "mikado.16G1038"; transcript_id "mikado.16G1038.2"; ID "mikado.16G1038.2.five_prime_UTR1";
16	Mikado_loci	three_prime_utr	40262754	40263580	.	-	.	gene_id "mikado.16G1038"; transcript_id "mikado.16G1038.2"; ID "mikado.16G1038.2.three_prime_UTR1";
16	Mikado_loci	transcript	40262754	40265052	10	-	.	gene_id "mikado.16G1038"; transcript_id "mikado.16G1038.3"; ID "mikado.16G1038.3";
16	Mikado_loci	exon	40262754	40263762	.	-	.	gene_id "mikado.16G1038"; transcript_id "mikado.16G1038.3"; ID "mikado.16G1038.3.exon1";
16	Mikado_loci	exon	40264268	40264401	.	-	.	gene_id "mikado.16G1038"; transcript_id "mikado.16G1038.3"; ID "mikado.16G1038.3.exon2";
16	Mikado_loci	exon	40264852	40265052	.	-	.	gene_id "mikado.16G1038"; transcript_id "mikado.16G1038.3"; ID "mikado.16G1038.3.exon3";
16	Mikado_loci	CDS	40263490	40263762	.	-	0	gene_id "mikado.16G1038"; transcript_id "mikado.16G1038.3"; ID "mikado.16G1038.3.CDS1";
16	Mikado_loci	CDS	40264268	40264401	.	-	2	gene_id "mikado.16G1038"; transcript_id "mikado.16G1038.3"; ID "mikado.16G1038.3.CDS2";
16	Mikado_loci	CDS	40264852	40264921	.	-	0	gene_id "mikado.16G1038"; transcript_id "mikado.16G1038.3"; ID "mikado.16G1038.3.CDS3";
16	Mikado_loci	five_prime_utr	40264922	40265052	.	-	.	gene_id "mikado.16G1038"; transcript_id "mikado.16G1038.3"; ID "mikado.16G1038.3.five_prime_UTR1";
16	Mikado_loci	three_prime_utr	40262754	40263489	.	-	.	gene_id "mikado.16G1038"; transcript_id "mikado.16G1038.3"; ID "mikado.16G1038.3.three_prime_UTR1";
16	Mikado_loci	gene	41007745	41009132	20	+	.	gene_id "mikado.16G1043"; ID "mikado.16G1043";
16	Mikado_loci	transcript	41007745	41009132	20	+	.	gene_id "mikado.16G1043"; transcript_id "mikado.16G1043.1"; ID "mikado.16G1043.1";
16	Mikado_loci	exon	41007745	41007815	.	+	.	gene_id "mikado.16G1043"; transcript_id "mikado.16G1043.1"; ID "mikado.16G1043.1.exon1";
16	Mikado_loci	exon	41008272	41008442	.	+	.	gene_id "mikado.16G1043"; transcript_id "mikado.16G1043.1"; ID "mikado.16G1043.1.exon2";
16	Mikado_loci	exon	41008869	41008922	.	+	.	gene_id "mikado.16G1043"; transcript_id "mikado.16G1043.1"; ID "mikado.16G1043.1.exon3";
16	Mikado_loci	exon	41009006	41009132	.	+	.	gene_id "mikado.16G1043"; transcript_id "mikado.16G1043.1"; ID "mikado.16G1043.1.exon4";
16	Mikado_loci	CDS	41007746	41007815	.	+	0	gene_id "mikado.16G1043"; transcript_id "mikado.16G1043.1"; ID "mikado.16G1043.1.CDS1";
16	Mikado_loci	CDS	41008272	41008442	.	+	2	gene_id "mikado.16G1043"; transcript_id "mikado.16G1043.1"; ID "mikado.16G1043.1.CDS2";
16	Mikado_loci	CDS	41008869	41008922	.	+	2	gene_id "mikado.16G1043"; transcript_id "mikado.16G1043.1"; ID "mikado.16G1043.1.CDS3";
16	Mikado_loci	CDS	41009006	41009016	.	+	2	gene_id "mikado.16G1043"; transcript_id "mikado.16G1043.1"; ID "mikado.16G1043.1.CDS4";
16	Mikado_loci	five_prime_utr	41007745	41007745	.	+	.	gene_id "mikado.16G1043"; transcript_id "mikado.16G1043.1"; ID "mikado.16G1043.1.five_prime_UTR1";
16	Mikado_loci	three_prime_utr	41009017	41009132	.	+	.	gene_id "mikado.16G1043"; transcript_id "mikado.16G1043.1"; ID "mikado.16G1043.1.three_prime_UTR1";
16	Mikado_loci	gene	43979899	43982495	18	-	.	gene_id "mikado.16G1111"; ID "mikado.16G1111";
16	Mikado_loci	transcript	43979899	43982495	18	-	.	gene_id "mikado.16G1111"; transcript_id "mikado.16G1111.1"; ID "mikado.16G1111.1";
16	Mikado_loci	exon	43979899	43980337	.	-	.	gene_id "mikado.16G1111"; transcript_id "mikado.16G1111.1"; ID "mikado.16G1111.1.exon1";
16	Mikado_loci	exon	43981120	43981218	.	-	.	gene_id "mikado.16G1111"; transcript_id "mikado.16G1111.1"; ID "mikado.16G1111.1.exon2";
16	Mikado_loci	exon	43981349	43982495	.	-	.	gene_id "mikado.16G1111"; transcript_id "mikado.16G1111.1"; ID "mikado.16G1111.1.exon3";
16	Mikado_loci	CDS	43979918	43980304	.	-	0	gene_id "mikado.16G1111"; transcript_id "mikado.16G1111.1"; ID "mikado.16G1111.1.CDS1";
16	Mikado_loci	five_prime_utr	43980305	43980337	.	-	.	gene_id "mikado.16G1111"; transcript_id "mikado.16G1111.1"; ID "mikado.16G1111.1.five_prime_UTR1";
16	Mikado_loci	five_prime_utr	43981120	43981218	.	-	.	gene_id "mikado.16G1111"; transcript_id "mikado.16G1111.1"; ID "mikado.16G1111.1.five_prime_UTR2";
16	Mikado_loci	five_prime_utr	43981349	43982495	.	-	.	gene_id "mikado.16G1111"; transcript_id "mikado.16G1111.1"; ID "mikado.16G1111.1.five_prime_UTR3";
16	Mikado_loci	three_prime_utr	43979899	43979917	.	-	.	gene_id "mikado.16G1111"; transcript_id "mikado.16G1111.1"; ID "mikado.16G1111.1.three_prime_UTR1";
16	Mikado_loci	gene	45106118	45108331	16	-	.	gene_id "mikado.16G1128"; ID "mikado.16G1128";
16	Mikado_loci	transcript	45106118	45108331	16	-	.	gene_id "mikado.16G1128"; transcript_id "mikado.16G1128.1"; ID "mikado.16G1128.1";
16	Mikado_loci	exon	45106118	45106218	.	-	.	gene_id "mikado.16G1128"; transcript_id "mikado.16G1128.1"; ID "mikado.16G1128.1.exon1";
16	Mikado_loci	exon	45106689	45106871	.	-	.	gene_id "mikado.16G1128"; transcript_id "mikado.16G1128.1"; ID "mikado.16G1128.1.exon2";
16	Mikado_loci	exon	45107030	45107144	.	-	.	gene_id "mikado.16G1128"; transcript_id "mikado.16G1128.1"; ID "mikado.16G1128.1.exon3";
16	Mikado_loci	exon	45107244	45107300	.	-	.	gene_id "mikado.16G1128"; transcript_id "mikado.16G1128.1"; ID "mikado.16G1128.1.exon4";
16	Mikado_loci	exon	45107561	45107721	.	-	.	gene_id "mikado.16G1128"; transcript_id "mikado.16G1128.1"; ID "mikado.16G1128.1.exon5";
16	Mikado_loci	exon	45107917	45108100	.	-	.	gene_id "mikado.16G1128"; transcript_id "mikado.16G1128.1"; ID "mikado.16G1128.1.exon6";
16	Mikado_loci	exon	45108218	45108331	.	-	.	gene_id "mikado.16G1128"; transcript_id "mikado.16G1128.1"; ID "mikado.16G1128.1.exon7";
16	Mikado_loci	CDS	45107629	45107721	.	-	0	gene_id "mikado.16G1128"; transcript_id "mikado.16G1128.1"; ID "mikado.16G1128.1.CDS1";
16	Mikado_loci	CDS	45107917	45108100	.	-	1	gene_id "mikado.16G1128"; transcript_id "mikado.16G1128.1"; ID "mikado.16G1128.1.CDS2";
16	Mikado_loci	CDS	45108218	45108264	.	-	0	gene_id "mikado.16G1128"; transcript_id "mikado.16G1128.1"; ID "mikado.16G1128.1.CDS3";
16	Mikado_loci	five_prime_utr	45108265	45108331	.	-	.	gene_id "mikado.16G1128"; transcript_id "mikado.16G1128.1"; ID "mikado.16G1128.1.five_prime_UTR1";
16	Mikado_loci	three_prime_utr	45106118	45106218	.	-	.	gene_id "mikado.16G1128"; transcript_id "mikado.16G1128.1"; ID "mikado.16G1128.1.three_prime_UTR1";
16	Mikado_loci	three_prime_utr	45106689	45106871	.	-	.	gene_id "mikado.16G1128"; transcript_id "mikado.16G1128.1"; ID "mikado.16G1128.1.three_prime_UTR2";
16	Mikado_loci	three_prime_utr	45107030	45107144	.	-	.	gene_id "mikado.16G1128"; transcript_id "mikado.16G1128.1"; ID "mikado.16G1128.1.three_prime_UTR3";
16	Mikado_loci	three_prime_utr	45107244	45107300	.	-	.	gene_id "mikado.16G1128"; transcript_id "mikado.16G1128.1"; ID "mikado.16G1128.1.three_prime_UTR4";
16	Mikado_loci	three_prime_utr	45107561	45107628	.	-	.	gene_id "mikado.16G1128"; transcript_id "mikado.16G1128.1"; ID "mikado.16G1128.1.three_prime_UTR5";
16	Mikado_loci	gene	48766520	48775441	17	+	.	gene_id "mikado.16G1202"; ID "mikado.16G1202";
16	Mikado_loci	transcript	48766520	48775441	17	+	.	gene_id "mikado.16G1202"; transcript_id "mikado.16G1202.1"; ID "mikado.16G1202.1";
16	Mikado_loci	exon	48766520	48766722	.	+	.	gene_id "mikado.16G1202"; transcript_id "mikado.16G1202.1"; ID "mikado.16G1202.1.exon1";
16	Mikado_loci	exon	48768129	48768174	.	+	.	gene_id "mikado.16G1202"; transcript_id "mikado.16G1202.1"; ID "mikado.16G1202.1.exon2";
16	Mikado_loci	exon	48770007	48770111	.	+	.	gene_id "mikado.16G1202"; transcript_id "mikado.16G1202.1"; ID "mikado.16G1202.1.exon3";
16	Mikado_loci	exon	48770342	48770522	.	+	.	gene_id "mikado.16G1202"; transcript_id "mikado.16G1202.1"; ID "mikado.16G1202.1.exon4";
16	Mikado_loci	exon	48770770	48770990	.	+	.	gene_id "mikado.16G1202"; transcript_id "mikado.16G1202.1"; ID "mikado.16G1202.1.exon5";
16	Mikado_loci	exon	48771141	48771383	.	+	.	gene_id "mikado.16G1202"; transcript_id "mikado.16G1202.1"; ID "mikado.16G1202.1.exon6";
16	Mikado_loci	exon	48771621	48771758	.	+	.	gene_id "mikado.16G1202"; transcript_id "mikado.16G1202.1"; ID "mikado.16G1202.1.exon7";
16	Mikado_loci	exon	48771971	48771990	.	+	.	gene_id "mikado.16G1202"; transcript_id "mikado.16G1202.1"; ID "mikado.16G1202.1.exon8";
16	Mikado_loci	exon	48772122	48772383	.	+	.	gene_id "mikado.16G1202"; transcript_id "mikado.16G1202.1"; ID "mikado.16G1202.1.exon9";
16	Mikado_loci	exon	48773820	48775441	.	+	.	gene_id "mikado.16G1202"; transcript_id "mikado.16G1202.1"; ID "mikado.16G1202.1.exon10";
16	Mikado_loci	CDS	48766663	48766722	.	+	0	gene_id "mikado.16G1202"; transcript_id "mikado.16G1202.1"; ID "mikado.16G1202.1.CDS1";
16	Mikado_loci	CDS	48768129	48768174	.	+	0	gene_id "mikado.16G1202"; transcript_id "mikado.16G1202.1"; ID "mikado.16G1202.1.CDS2";
16	Mikado_loci	CDS	48770007	48770111	.	+	2	gene_id "mikado.16G1202"; transcript_id "mikado.16G1202.1"; ID "mikado.16G1202.1.CDS3";
16	Mikado_loci	CDS	48770342	48770522	.	+	2	gene_id "mikado.16G1202"; transcript_id "mikado.16G1202.1"; ID "mikado.16G1202.1.CDS4";
16	Mikado_loci	CDS	48770770	48770990	.	+	1	gene_id "mikado.16G1202"; transcript_id "mikado.16G1202.1"; ID "mikado.16G1202.1.CDS5";
16	Mikado_loci	CDS	48771141	48771383	.	+	2	gene_id "mikado.16G1202"; transcript_id "mikado.16G1202.1"; ID "mikado.16G1202.1.CDS6";
16	Mikado_loci	CDS	48771621	48771758	.	+	2	gene_id "mikado.16G1202"; transcript_id "mikado.16G1202.1"; ID "mikado.16G1202.1.CDS7";
16	Mikado_loci	CDS	48771971	48771990	.	+	2	gene_id "mikado.16G1202"; transcript_id "mikado.16G1202.1"; ID "mikado.16G1202.1.CDS8";
16	Mikado_loci	CDS	48772122	48772383	.	+	0	gene_id "mikado.16G1202"; transcript_id "mikado.16G1202.1"; ID "mikado.16G1202.1.CDS9";
16	Mikado_loci	CDS	48773820	48774067	.	+	2	gene_id "mikado.16G1202"; transcript_id "mikado.16G1202.1"; ID "mikado.16G1202.1.CDS10";
16	Mikado_loci	five_prime_utr	48766520	48766662	.	+	.	gene_id "mikado.16G1202"; transcript_id "mikado.16G1202.1"; ID "mikado.16G1202.1.five_prime_UTR1";
16	Mikado_loci	three_prime_utr	48774068	48775441	.	+	.	gene_id "mikado.16G1202"; transcript_id "mikado.16G1202.1"; ID "mikado.16G1202.1.three_prime_UTR1";
16	Mikado_loci	transcript	48766520	48775441	16	+	.	gene_id "mikado.16G1202"; transcript_id "mikado.16G1202.2"; ID "mikado.16G1202.2";
16	Mikado_loci	exon	48766520	48766722	.	+	.	gene_id "mikado.16G1202"; transcript_id "mikado.16G1202.2"; ID "mikado.16G1202.2.exon1";
16	Mikado_loci	exon	48768129	48768174	.	+	.	gene_id "mikado.16G1202"; transcript_id "mikado.16G1202.2"; ID "mikado.16G1202.2.exon2";
16	Mikado_loci	exon	48770007	48770111	.	+	.	gene_id "mikado.16G1202"; transcript_id "mikado.16G1202.2"; ID "mikado.16G1202.2.exon3";
16	Mikado_loci	exon	48770342	48770522	.	+	.	gene_id "mikado.16G1202"; transcript_id "mikado.16G1202.2"; ID "mikado.16G1202.2.exon4";
16	Mikado_loci	exon	48770770	48770990	.	+	.	gene_id "mikado.16G1202"; transcript_id "mikado.16G1202.2"; ID "mikado.16G1202.2.exon5";
16	Mikado_loci	exon	48771141	48771383	.	+	.	gene_id "mikado.16G1202"; transcript_id "mikado.16G1202.2"; ID "mikado.16G1202.2.exon6";
16	Mikado_loci	exon	48771621	48771758	.	+	.	gene_id "mikado.16G1202"; transcript_id "mikado.16G1202.2"; ID "mikado.16G1202.2.exon7";
16	Mikado_loci	exon	48771971	48771990	.	+	.	gene_id "mikado.16G1202"; transcript_id "mikado.16G1202.2"; ID "mikado.16G1202.2.exon8";
16	Mikado_loci	exon	48772200	48772383	.	+	.	gene_id "mikado.16G1202"; transcript_id "mikado.16G1202.2"; ID "mikado.16G1202.2.exon9";
16	Mikado_loci	exon	48773820	48775441	.	+	.	gene_id "mikado.16G1202"; transcript_id "mikado.16G1202.2"; ID "mikado.16G1202.2.exon10";
16	Mikado_loci	CDS	48766663	48766722	.	+	0	gene_id "mikado.16G1202"; transcript_id "mikado.16G1202.2"; ID "mikado.16G1202.2.CDS1";
16	Mikado_loci	CDS	48768129	48768174	.	+	0	gene_id "mikado.16G1202"; transcript_id "mikado.16G1202.2"; ID "mikado.16G1202.2.CDS2";
16	Mikado_loci	CDS	48770007	48770111	.	+	2	gene_id "mikado.16G1202"; transcript_id "mikado.16G1202.2"; ID "mikado.16G1202.2.CDS3";
16	Mikado_loci	CDS	48770342	48770522	.	+	2	gene_id "mikado.16G1202"; transcript_id "mikado.16G1202.2"; ID "mikado.16G1202.2.CDS4";
16	Mikado_loci	CDS	48770770	48770990	.	+	1	gene_id "mikado.16G1202"; transcript_id "mikado.16G1202.2"; ID "mikado.16G1202.2.CDS5";
16	Mikado_loci	CDS	48771141	48771383	.	+	2	gene_id "mikado.16G1202"; transcript_id "mikado.16G1202.2"; ID "mikado.16G1202.2.CDS6";
16	Mikado_loci	CDS	48771621	48771758	.	+	2	gene_id "mikado.16G1202"; transcript_id "mikado.16G1202.2"; ID "mikado.16G1202.2.CDS7";
16	Mikado_loci	CDS	48771971	48771990	.	+	2	gene_id "mikado.16G1202"; transcript_id "mikado.16G1202.2"; ID "mikado.16G1202.2.CDS8";
16	Mikado_loci	CDS	48772200	48772383	.	+	0	gene_id "mikado.16G1202"; transcript_id "mikado.16G1202.2"; ID "mikado.16G1202.2.CDS9";
16	Mikado_loci	CDS	48773820	48774067	.	+	2	gene_id "mikado.16G1202"; transcript_id "mikado.16G1202.2"; ID "mikado.16G1202.2.CDS10";
16	Mikado_loci	five_prime_utr	48766520	48766662	.	+	.	gene_id "mikado.16G1202"; transcript_id "mikado.16G1202.2"; ID "mikado.16G1202.2.five_prime_UTR1";
16	Mikado_loci	three_prime_utr	48774068	48775441	.	+	.	gene_id "mikado.16G1202"; transcript_id "mikado.16G1202.2"; ID "mikado.16G1202.2.three_prime_UTR1";
16	Mikado_loci	transcript	48766520	48775441	15	+	.	gene_id "mikado.16G1202"; transcript_id "mikado.16G1202.3"; ID "mikado.16G1202.3";
16	Mikado_loci	exon	48766520	48766722	.	+	.	gene_id "mikado.16G1202"; transcript_id "mikado.16G1202.3"; ID "mikado.16G1202.3.exon1";
16	Mikado_loci	exon	48768129	48768174	.	+	.	gene_id "mikado.16G1202"; transcript_id "mikado.16G1202.3"; ID "mikado.16G1202.3.exon2";
16	Mikado_loci	exon	48770007	48770111	.	+	.	gene_id "mikado.16G1202"; transcript_id "mikado.16G1202.3"; ID "mikado.16G1202.3.exon3";
16	Mikado_loci	exon	48770342	48770522	.	+	.	gene_id "mikado.16G1202"; transcript_id "mikado.16G1202.3"; ID "mikado.16G1202.3.exon4";
16	Mikado_loci	exon	48770770	48770990	.	+	.	gene_id "mikado.16G1202"; transcript_id "mikado.16G1202.3"; ID "mikado.16G1202.3.exon5";
16	Mikado_loci	exon	48771216	48771383	.	+	.	gene_id "mikado.16G1202"; transcript_id "mikado.16G1202.3"; ID "mikado.16G1202.3.exon6";
16	Mikado_loci	exon	48771621	48771758	.	+	.	gene_id "mikado.16G1202"; transcript_id "mikado.16G1202.3"; ID "mikado.16G1202.3.exon7";
16	Mikado_loci	exon	48771971	48771990	.	+	.	gene_id "mikado.16G1202"; transcript_id "mikado.16G1202.3"; ID "mikado.16G1202.3.exon8";
16	Mikado_loci	exon	48772218	48772383	.	+	.	gene_id "mikado.16G1202"; transcript_id "mikado.16G1202.3"; ID "mikado.16G1202.3.exon9";
16	Mikado_loci	exon	48773820	48775441	.	+	.	gene_id "mikado.16G1202"; transcript_id "mikado.16G1202.3"; ID "mikado.16G1202.3.exon10";
16	Mikado_loci	CDS	48766663	48766722	.	+	0	gene_id "mikado.16G1202"; transcript_id "mikado.16G1202.3"; ID "mikado.16G1202.3.CDS1";
16	Mikado_loci	CDS	48768129	48768174	.	+	0	gene_id "mikado.16G1202"; transcript_id "mikado.16G1202.3"; ID "mikado.16G1202.3.CDS2";
16	Mikado_loci	CDS	48770007	48770111	.	+	2	gene_id "mikado.16G1202"; transcript_id "mikado.16G1202.3"; ID "mikado.16G1202.3.CDS3";
16	Mikado_loci	CDS	48770342	48770522	.	+	2	gene_id "mikado.16G1202"; transcript_id "mikado.16G1202.3"; ID "mikado.16G1202.3.CDS4";
16	Mikado_loci	CDS	48770770	48770990	.	+	1	gene_id "mikado.16G1202"; transcript_id "mikado.16G1202.3"; ID "mikado.16G1202.3.CDS5";
16	Mikado_loci	CDS	48771216	48771383	.	+	2	gene_id "mikado.16G1202"; transcript_id "mikado.16G1202.3"; ID "mikado.16G1202.3.CDS6";
16	Mikado_loci	CDS	48771621	48771758	.	+	2	gene_id "mikado.16G1202"; transcript_id "mikado.16G1202.3"; ID "mikado.16G1202.3.CDS7";
16	Mikado_loci	CDS	48771971	48771990	.	+	2	gene_id "mikado.16G1202"; transcript_id "mikado.16G1202.3"; ID "mikado.16G1202.3.CDS8";
16	Mikado_loci	CDS	48772218	48772383	.	+	0	gene_id "mikado.16G1202"; transcript_id "mikado.16G1202.3"; ID "mikado.16G1202.3.CDS9";
16	Mikado_loci	CDS	48773820	48774067	.	+	2	gene_id "mikado.16G1202"; transcript_id "mikado.16G1202.3"; ID "mikado.16G1202.3.CDS10";
16	Mikado_loci	five_prime_utr	48766520	48766662	.	+	.	gene_id "mikado.16G1202"; transcript_id "mikado.16G1202.3"; ID "mikado.16G1202.3.five_prime_UTR1";
16	Mikado_loci	three_prime_utr	48774068	48775441	.	+	.	gene_id "mikado.16G1202"; transcript_id "mikado.16G1202.3"; ID "mikado.16G1202.3.three_prime_UTR1";
16	Mikado_loci	transcript	48766520	48775441	12	+	.	gene_id "mikado.16G1202"; transcript_id "mikado.16G1202.4"; ID "mikado.16G1202.4";
16	Mikado_loci	exon	48766520	48766722	.	+	.	gene_id "mikado.16G1202"; transcript_id "mikado.16G1202.4"; ID "mikado.16G1202.4.exon1";
16	Mikado_loci	exon	48768129	48768174	.	+	.	gene_id "mikado.16G1202"; transcript_id "mikado.16G1202.4"; ID "mikado.16G1202.4.exon2";
16	Mikado_loci	exon	48770007	48770111	.	+	.	gene_id "mikado.16G1202"; transcript_id "mikado.16G1202.4"; ID "mikado.16G1202.4.exon3";
16	Mikado_loci	exon	48770342	48770522	.	+	.	gene_id "mikado.16G1202"; transcript_id "mikado.16G1202.4"; ID "mikado.16G1202.4.exon4";
16	Mikado_loci	exon	48770770	48771383	.	+	.	gene_id "mikado.16G1202"; transcript_id "mikado.16G1202.4"; ID "mikado.16G1202.4.exon5";
16	Mikado_loci	exon	48771621	48771758	.	+	.	gene_id "mikado.16G1202"; transcript_id "mikado.16G1202.4"; ID "mikado.16G1202.4.exon6";
16	Mikado_loci	exon	48771971	48771990	.	+	.	gene_id "mikado.16G1202"; transcript_id "mikado.16G1202.4"; ID "mikado.16G1202.4.exon7";
16	Mikado_loci	exon	48772200	48772383	.	+	.	gene_id "mikado.16G1202"; transcript_id "mikado.16G1202.4"; ID "mikado.16G1202.4.exon8";
16	Mikado_loci	exon	48773820	48775441	.	+	.	gene_id "mikado.16G1202"; transcript_id "mikado.16G1202.4"; ID "mikado.16G1202.4.exon9";
16	Mikado_loci	CDS	48766663	48766722	.	+	0	gene_id "mikado.16G1202"; transcript_id "mikado.16G1202.4"; ID "mikado.16G1202.4.CDS1";
16	Mikado_loci	CDS	48768129	48768174	.	+	0	gene_id "mikado.16G1202"; transcript_id "mikado.16G1202.4"; ID "mikado.16G1202.4.CDS2";
16	Mikado_loci	CDS	48770007	48770111	.	+	2	gene_id "mikado.16G1202"; transcript_id "mikado.16G1202.4"; ID "mikado.16G1202.4.CDS3";
16	Mikado_loci	CDS	48770342	48770522	.	+	2	gene_id "mikado.16G1202"; transcript_id "mikado.16G1202.4"; ID "mikado.16G1202.4.CDS4";
16	Mikado_loci	CDS	48770770	48771383	.	+	1	gene_id "mikado.16G1202"; transcript_id "mikado.16G1202.4"; ID "mikado.16G1202.4.CDS5";
16	Mikado_loci	CDS	48771621	48771758	.	+	2	gene_id "mikado.16G1202"; transcript_id "mikado.16G1202.4"; ID "mikado.16G1202.4.CDS6";
16	Mikado_loci	CDS	48771971	48771990	.	+	2	gene_id "mikado.16G1202"; transcript_id "mikado.16G1202.4"; ID "mikado.16G1202.4.CDS7";
16	Mikado_loci	CDS	48772200	48772383	.	+	0	gene_id "mikado.16G1202"; transcript_id "mikado.16G1202.4"; ID "mikado.16G1202.4.CDS8";
16	Mikado_loci	CDS	48773820	48774067	.	+	2	gene_id "mikado.16G1202"; transcript_id "mikado.16G1202.4"; ID "mikado.16G1202.4.CDS9";
16	Mikado_loci	five_prime_utr	48766520	48766662	.	+	.	gene_id "mikado.16G1202"; transcript_id "mikado.16G1202.4"; ID "mikado.16G1202.4.five_prime_UTR1";
16	Mikado_loci	three_prime_utr	48774068	48775441	.	+	.	gene_id "mikado.16G1202"; transcript_id "mikado.16G1202.4"; ID "mikado.16G1202.4.three_prime_UTR1";
16	Mikado_loci	gene	52211998	52213424	17	+	.	gene_id "mikado.16G1300"; ID "mikado.16G1300";
16	Mikado_loci	transcript	52211998	52213424	17	+	.	gene_id "mikado.16G1300"; transcript_id "mikado.16G1300.1"; ID "mikado.16G1300.1";
16	Mikado_loci	exon	52211998	52212263	.	+	.	gene_id "mikado.16G1300"; transcript_id "mikado.16G1300.1"; ID "mikado.16G1300.1.exon1";
16	Mikado_loci	exon	52212588	52213424	.	+	.	gene_id "mikado.16G1300"; transcript_id "mikado.16G1300.1"; ID "mikado.16G1300.1.exon2";
16	Mikado_loci	CDS	52212085	52212263	.	+	0	gene_id "mikado.16G1300"; transcript_id "mikado.16G1300.1"; ID "mikado.16G1300.1.CDS1";
16	Mikado_loci	CDS	52212588	52213242	.	+	1	gene_id "mikado.16G1300"; transcript_id "mikado.16G1300.1"; ID "mikado.16G1300.1.CDS2";
16	Mikado_loci	five_prime_utr	52211998	52212084	.	+	.	gene_id "mikado.16G1300"; transcript_id "mikado.16G1300.1"; ID "mikado.16G1300.1.five_prime_UTR1";
16	Mikado_loci	three_prime_utr	52213243	52213424	.	+	.	gene_id "mikado.16G1300"; transcript_id "mikado.16G1300.1"; ID "mikado.16G1300.1.three_prime_UTR1";
16	Mikado_loci	gene	52509256	52514939	18	+	.	gene_id "mikado.16G1306"; ID "mikado.16G1306";
16	Mikado_loci	transcript	52509256	52514939	17	+	.	gene_id "mikado.16G1306"; transcript_id "mikado.16G1306.1"; ID "mikado.16G1306.1";
16	Mikado_loci	exon	52509256	52509485	.	+	.	gene_id "mikado.16G1306"; transcript_id "mikado.16G1306.1"; ID "mikado.16G1306.1.exon1";
16	Mikado_loci	exon	52509949	52510600	.	+	.	gene_id "mikado.16G1306"; transcript_id "mikado.16G1306.1"; ID "mikado.16G1306.1.exon2";
16	Mikado_loci	exon	52511397	52511501	.	+	.	gene_id "mikado.16G1306"; transcript_id "mikado.16G1306.1"; ID "mikado.16G1306.1.exon3";
16	Mikado_loci	exon	52512321	52512382	.	+	.	gene_id "mikado.16G1306"; transcript_id "mikado.16G1306.1"; ID "mikado.16G1306.1.exon4";
16	Mikado_loci	exon	52512689	52512967	.	+	.	gene_id "mikado.16G1306"; transcript_id "mikado.16G1306.1"; ID "mikado.16G1306.1.exon5";
16	Mikado_loci	exon	52513241	52514939	.	+	.	gene_id "mikado.16G1306"; transcript_id "mikado.16G1306.1"; ID "mikado.16G1306.1.exon6";
16	Mikado_loci	CDS	52509390	52509485	.	+	0	gene_id "mikado.16G1306"; transcript_id "mikado.16G1306.1"; ID "mikado.16G1306.1.CDS1";
16	Mikado_loci	CDS	52509949	52510600	.	+	0	gene_id "mikado.16G1306"; transcript_id "mikado.16G1306.1"; ID "mikado.16G1306.1.CDS2";
16	Mikado_loci	CDS	52511397	52511501	.	+	2	gene_id "mikado.16G1306"; transcript_id "mikado.16G1306.1"; ID "mikado.16G1306.1.CDS3";
16	Mikado_loci	CDS	52512321	52512382	.	+	2	gene_id "mikado.16G1306"; transcript_id "mikado.16G1306.1"; ID "mikado.16G1306.1.CDS4";
16	Mikado_loci	CDS	52512689	52512967	.	+	0	gene_id "mikado.16G1306"; transcript_id "mikado.16G1306.1"; ID "mikado.16G1306.1.CDS5";
16	Mikado_loci	CDS	52513241	52513288	.	+	0	gene_id "mikado.16G1306"; transcript_id "mikado.16G1306.1"; ID "mikado.16G1306.1.CDS6";
16	Mikado_loci	five_prime_utr	52509256	52509389	.	+	.	gene_id "mikado.16G1306"; transcript_id "mikado.16G1306.1"; ID "mikado.16G1306.1.five_prime_UTR1";
16	Mikado_loci	three_prime_utr	52513289	52514939	.	+	.	gene_id "mikado.16G1306"; transcript_id "mikado.16G1306.1"; ID "mikado.16G1306.1.three_prime_UTR1";
16	Mikado_loci	transcript	52509256	52514939	18	+	.	gene_id "mikado.16G1306"; transcript_id "mikado.16G1306.2"; ID "mikado.16G1306.2";
16	Mikado_loci	exon	52509256	52509485	.	+	.	gene_id "mikado.16G1306"; transcript_id "mikado.16G1306.2"; ID "mikado.16G1306.2.exon1";
16	Mikado_loci	exon	52509949	52510600	.	+	.	gene_id "mikado.16G1306"; transcript_id "mikado.16G1306.2"; ID "mikado.16G1306.2.exon2";
16	Mikado_loci	exon	52511397	52511501	.	+	.	gene_id "mikado.16G1306"; transcript_id "mikado.16G1306.2"; ID "mikado.16G1306.2.exon3";
16	Mikado_loci	exon	52512321	52512382	.	+	.	gene_id "mikado.16G1306"; transcript_id "mikado.16G1306.2"; ID "mikado.16G1306.2.exon4";
16	Mikado_loci	exon	52512689	52512982	.	+	.	gene_id "mikado.16G1306"; transcript_id "mikado.16G1306.2"; ID "mikado.16G1306.2.exon5";
16	Mikado_loci	exon	52513241	52514939	.	+	.	gene_id "mikado.16G1306"; transcript_id "mikado.16G1306.2"; ID "mikado.16G1306.2.exon6";
16	Mikado_loci	CDS	52509390	52509485	.	+	0	gene_id "mikado.16G1306"; transcript_id "mikado.16G1306.2"; ID "mikado.16G1306.2.CDS1";
16	Mikado_loci	CDS	52509949	52510600	.	+	0	gene_id "mikado.16G1306"; transcript_id "mikado.16G1306.2"; ID "mikado.16G1306.2.CDS2";
16	Mikado_loci	CDS	52511397	52511501	.	+	2	gene_id "mikado.16G1306"; transcript_id "mikado.16G1306.2"; ID "mikado.16G1306.2.CDS3";
16	Mikado_loci	CDS	52512321	52512382	.	+	2	gene_id "mikado.16G1306"; transcript_id "mikado.16G1306.2"; ID "mikado.16G1306.2.CDS4";
16	Mikado_loci	CDS	52512689	52512982	.	+	0	gene_id "mikado.16G1306"; transcript_id "mikado.16G1306.2"; ID "mikado.16G1306.2.CDS5";
16	Mikado_loci	CDS	52513241	52513288	.	+	0	gene_id "mikado.16G1306"; transcript_id "mikado.16G1306.2"; ID "mikado.16G1306.2.CDS6";
16	Mikado_loci	five_prime_utr	52509256	52509389	.	+	.	gene_id "mikado.16G1306"; transcript_id "mikado.16G1306.2"; ID "mikado.16G1306.2.five_prime_UTR1";
16	Mikado_loci	three_prime_utr	52513289	52514939	.	+	.	gene_id "mikado.16G1306"; transcript_id "mikado.16G1306.2"; ID "mikado.16G1306.2.three_prime_UTR1";
16	Mikado_loci	gene	55692774	55693706	17	+	.	gene_id "mikado.16G1383"; ID "mikado.16G1383";
16	Mikado_loci	transcript	55692774	55693706	17	+	.	gene_id "mikado.16G1383"; transcript_id "mikado.16G1383.1"; ID "mikado.16G1383.1";
16	Mikado_loci	exon	55692774	55693172	.	+	.	gene_id "mikado.16G1383"; transcript_id "mikado.16G1383.1"; ID "mikado.16G1383.1.exon1";
16	Mikado_loci	exon	55693292	55693706	.	+	.	gene_id "mikado.16G1383"; transcript_id "mikado.16G1383.1"; ID "mikado.16G1383.1.exon2";
16	Mikado_loci	CDS	55693087	55693172	.	+	0	gene_id "mikado.16G1383"; transcript_id "mikado.16G1383.1"; ID "mikado.16G1383.1.CDS1";
16	Mikado_loci	CDS	55693292	55693664	.	+	1	gene_id "mikado.16G1383"; transcript_id "mikado.16G1383.1"; ID "mikado.16G1383.1.CDS2";
16	Mikado_loci	five_prime_utr	55692774	55693086	.	+	.	gene_id "mikado.16G1383"; transcript_id "mikado.16G1383.1"; ID "mikado.16G1383.1.five_prime_UTR1";
16	Mikado_loci	three_prime_utr	55693665	55693706	.	+	.	gene_id "mikado.16G1383"; transcript_id "mikado.16G1383.1"; ID "mikado.16G1383.1.three_prime_UTR1";
16	Mikado_loci	gene	55701801	55705662	16	-	.	gene_id "mikado.16G1384"; ID "mikado.16G1384";
16	Mikado_loci	transcript	55701801	55705662	16	-	.	gene_id "mikado.16G1384"; transcript_id "mikado.16G1384.1"; ID "mikado.16G1384.1";
16	Mikado_loci	exon	55701801	55701982	.	-	.	gene_id "mikado.16G1384"; transcript_id "mikado.16G1384.1"; ID "mikado.16G1384.1.exon1";
16	Mikado_loci	exon	55704410	55705662	.	-	.	gene_id "mikado.16G1384"; transcript_id "mikado.16G1384.1"; ID "mikado.16G1384.1.exon2";
16	Mikado_loci	CDS	55704411	55704824	.	-	0	gene_id "mikado.16G1384"; transcript_id "mikado.16G1384.1"; ID "mikado.16G1384.1.CDS1";
16	Mikado_loci	five_prime_utr	55704825	55705662	.	-	.	gene_id "mikado.16G1384"; transcript_id "mikado.16G1384.1"; ID "mikado.16G1384.1.five_prime_UTR1";
16	Mikado_loci	three_prime_utr	55701801	55701982	.	-	.	gene_id "mikado.16G1384"; transcript_id "mikado.16G1384.1"; ID "mikado.16G1384.1.three_prime_UTR1";
16	Mikado_loci	three_prime_utr	55704410	55704410	.	-	.	gene_id "mikado.16G1384"; transcript_id "mikado.16G1384.1"; ID "mikado.16G1384.1.three_prime_UTR2";
16	Mikado_loci	gene	56994482	56997523	18	-	.	gene_id "mikado.16G1411"; ID "mikado.16G1411";
16	Mikado_loci	transcript	56994482	56997523	18	-	.	gene_id "mikado.16G1411"; transcript_id "mikado.16G1411.1"; ID "mikado.16G1411.1";
16	Mikado_loci	exon	56994482	56994555	.	-	.	gene_id "mikado.16G1411"; transcript_id "mikado.16G1411.1"; ID "mikado.16G1411.1.exon1";
16	Mikado_loci	exon	56994655	56995858	.	-	.	gene_id "mikado.16G1411"; transcript_id "mikado.16G1411.1"; ID "mikado.16G1411.1.exon2";
16	Mikado_loci	exon	56995925	56996075	.	-	.	gene_id "mikado.16G1411"; transcript_id "mikado.16G1411.1"; ID "mikado.16G1411.1.exon3";
16	Mikado_loci	exon	56997167	56997288	.	-	.	gene_id "mikado.16G1411"; transcript_id "mikado.16G1411.1"; ID "mikado.16G1411.1.exon4";
16	Mikado_loci	exon	56997484	56997523	.	-	.	gene_id "mikado.16G1411"; transcript_id "mikado.16G1411.1"; ID "mikado.16G1411.1.exon5";
16	Mikado_loci	CDS	56994821	56995447	.	-	0	gene_id "mikado.16G1411"; transcript_id "mikado.16G1411.1"; ID "mikado.16G1411.1.CDS1";
16	Mikado_loci	five_prime_utr	56995448	56995858	.	-	.	gene_id "mikado.16G1411"; transcript_id "mikado.16G1411.1"; ID "mikado.16G1411.1.five_prime_UTR1";
16	Mikado_loci	five_prime_utr	56995925	56996075	.	-	.	gene_id "mikado.16G1411"; transcript_id "mikado.16G1411.1"; ID "mikado.16G1411.1.five_prime_UTR2";
16	Mikado_loci	five_prime_utr	56997167	56997288	.	-	.	gene_id "mikado.16G1411"; transcript_id "mikado.16G1411.1"; ID "mikado.16G1411.1.five_prime_UTR3";
16	Mikado_loci	five_prime_utr	56997484	56997523	.	-	.	gene_id "mikado.16G1411"; transcript_id "mikado.16G1411.1"; ID "mikado.16G1411.1.five_prime_UTR4";
16	Mikado_loci	three_prime_utr	56994482	56994555	.	-	.	gene_id "mikado.16G1411"; transcript_id "mikado.16G1411.1"; ID "mikado.16G1411.1.three_prime_UTR1";
16	Mikado_loci	three_prime_utr	56994655	56994820	.	-	.	gene_id "mikado.16G1411"; transcript_id "mikado.16G1411.1"; ID "mikado.16G1411.1.three_prime_UTR2";
16	Mikado_loci	gene	60562653	60590777	18	-	.	gene_id "mikado.16G1473"; ID "mikado.16G1473";
16	Mikado_loci	transcript	60562653	60590777	18	-	.	gene_id "mikado.16G1473"; transcript_id "mikado.16G1473.1"; ID "mikado.16G1473.1";
16	Mikado_loci	exon	60562653	60562949	.	-	.	gene_id "mikado.16G1473"; transcript_id "mikado.16G1473.1"; ID "mikado.16G1473.1.exon1";
16	Mikado_loci	exon	60588054	60588152	.	-	.	gene_id "mikado.16G1473"; transcript_id "mikado.16G1473.1"; ID "mikado.16G1473.1.exon2";
16	Mikado_loci	exon	60589888	60589966	.	-	.	gene_id "mikado.16G1473"; transcript_id "mikado.16G1473.1"; ID "mikado.16G1473.1.exon3";
16	Mikado_loci	exon	60590684	60590777	.	-	.	gene_id "mikado.16G1473"; transcript_id "mikado.16G1473.1"; ID "mikado.16G1473.1.exon4";
16	Mikado_loci	CDS	60562794	60562949	.	-	0	gene_id "mikado.16G1473"; transcript_id "mikado.16G1473.1"; ID "mikado.16G1473.1.CDS1";
16	Mikado_loci	CDS	60588054	60588152	.	-	0	gene_id "mikado.16G1473"; transcript_id "mikado.16G1473.1"; ID "mikado.16G1473.1.CDS2";
16	Mikado_loci	CDS	60589888	60589966	.	-	1	gene_id "mikado.16G1473"; transcript_id "mikado.16G1473.1"; ID "mikado.16G1473.1.CDS3";
16	Mikado_loci	CDS	60590684	60590748	.	-	0	gene_id "mikado.16G1473"; transcript_id "mikado.16G1473.1"; ID "mikado.16G1473.1.CDS4";
16	Mikado_loci	five_prime_utr	60590749	60590777	.	-	.	gene_id "mikado.16G1473"; transcript_id "mikado.16G1473.1"; ID "mikado.16G1473.1.five_prime_UTR1";
16	Mikado_loci	three_prime_utr	60562653	60562793	.	-	.	gene_id "mikado.16G1473"; transcript_id "mikado.16G1473.1"; ID "mikado.16G1473.1.three_prime_UTR1";
17	Mikado_loci	gene	7748054	7759412	21	-	.	gene_id "mikado.17G130"; ID "mikado.17G130";
17	Mikado_loci	transcript	7748054	7759412	21	-	.	gene_id "mikado.17G130"; transcript_id "mikado.17G130.1"; ID "mikado.17G130.1";
17	Mikado_loci	exon	7748054	7750913	.	-	.	gene_id "mikado.17G130"; transcript_id "mikado.17G130.1"; ID "mikado.17G130.1.exon1";
17	Mikado_loci	exon	7751008	7751115	.	-	.	gene_id "mikado.17G130"; transcript_id "mikado.17G130.1"; ID "mikado.17G130.1.exon2";
17	Mikado_loci	exon	7751402	7752789	.	-	.	gene_id "mikado.17G130"; transcript_id "mikado.17G130.1"; ID "mikado.17G130.1.exon3";
17	Mikado_loci	exon	7758825	7759412	.	-	.	gene_id "mikado.17G130"; transcript_id "mikado.17G130.1"; ID "mikado.17G130.1.exon4";
17	Mikado_loci	CDS	7750789	7750913	.	-	2	gene_id "mikado.17G130"; transcript_id "mikado.17G130.1"; ID "mikado.17G130.1.CDS1";
17	Mikado_loci	CDS	7751008	7751115	.	-	2	gene_id "mikado.17G130"; transcript_id "mikado.17G130.1"; ID "mikado.17G130.1.CDS2";
17	Mikado_loci	CDS	7751402	7752212	.	-	0	gene_id "mikado.17G130"; transcript_id "mikado.17G130.1"; ID "mikado.17G130.1.CDS3";
17	Mikado_loci	five_prime_utr	7752213	7752789	.	-	.	gene_id "mikado.17G130"; transcript_id "mikado.17G130.1"; ID "mikado.17G130.1.five_prime_UTR1";
17	Mikado_loci	five_prime_utr	7758825	7759412	.	-	.	gene_id "mikado.17G130"; transcript_id "mikado.17G130.1"; ID "mikado.17G130.1.five_prime_UTR2";
17	Mikado_loci	three_prime_utr	7748054	7750788	.	-	.	gene_id "mikado.17G130"; transcript_id "mikado.17G130.1"; ID "mikado.17G130.1.three_prime_UTR1";
17	Mikado_loci	gene	7793917	7805954	20	-	.	gene_id "mikado.17G132"; ID "mikado.17G132";
17	Mikado_loci	transcript	7793917	7805954	20	-	.	gene_id "mikado.17G132"; transcript_id "mikado.17G132.1"; ID "mikado.17G132.1";
17	Mikado_loci	exon	7793917	7795526	.	-	.	gene_id "mikado.17G132"; transcript_id "mikado.17G132.1"; ID "mikado.17G132.1.exon1";
17	Mikado_loci	exon	7796417	7796502	.	-	.	gene_id "mikado.17G132"; transcript_id "mikado.17G132.1"; ID "mikado.17G132.1.exon2";
17	Mikado_loci	exon	7800445	7800732	.	-	.	gene_id "mikado.17G132"; transcript_id "mikado.17G132.1"; ID "mikado.17G132.1.exon3";
17	Mikado_loci	exon	7805820	7805954	.	-	.	gene_id "mikado.17G132"; transcript_id "mikado.17G132.1"; ID "mikado.17G132.1.exon4";
17	Mikado_loci	CDS	7795137	7795526	.	-	0	gene_id "mikado.17G132"; transcript_id "mikado.17G132.1"; ID "mikado.17G132.1.CDS1";
17	Mikado_loci	CDS	7796417	7796502	.	-	2	gene_id "mikado.17G132"; transcript_id "mikado.17G132.1"; ID "mikado.17G132.1.CDS2";
17	Mikado_loci	CDS	7800445	7800732	.	-	2	gene_id "mikado.17G132"; transcript_id "mikado.17G132.1"; ID "mikado.17G132.1.CDS3";
17	Mikado_loci	CDS	7805820	7805877	.	-	0	gene_id "mikado.17G132"; transcript_id "mikado.17G132.1"; ID "mikado.17G132.1.CDS4";
17	Mikado_loci	five_prime_utr	7805878	7805954	.	-	.	gene_id "mikado.17G132"; transcript_id "mikado.17G132.1"; ID "mikado.17G132.1.five_prime_UTR1";
17	Mikado_loci	three_prime_utr	7793917	7795136	.	-	.	gene_id "mikado.17G132"; transcript_id "mikado.17G132.1"; ID "mikado.17G132.1.three_prime_UTR1";
17	Mikado_loci	gene	8143902	8145435	20	+	.	gene_id "mikado.17G141"; ID "mikado.17G141";
17	Mikado_loci	transcript	8143902	8145435	20	+	.	gene_id "mikado.17G141"; transcript_id "mikado.17G141.1"; ID "mikado.17G141.1";
17	Mikado_loci	exon	8143902	8144637	.	+	.	gene_id "mikado.17G141"; transcript_id "mikado.17G141.1"; ID "mikado.17G141.1.exon1";
17	Mikado_loci	exon	8144806	8144893	.	+	.	gene_id "mikado.17G141"; transcript_id "mikado.17G141.1"; ID "mikado.17G141.1.exon2";
17	Mikado_loci	exon	8145035	8145435	.	+	.	gene_id "mikado.17G141"; transcript_id "mikado.17G141.1"; ID "mikado.17G141.1.exon3";
17	Mikado_loci	CDS	8143936	8144637	.	+	0	gene_id "mikado.17G141"; transcript_id "mikado.17G141.1"; ID "mikado.17G141.1.CDS1";
17	Mikado_loci	CDS	8144806	8144893	.	+	0	gene_id "mikado.17G141"; transcript_id "mikado.17G141.1"; ID "mikado.17G141.1.CDS2";
17	Mikado_loci	CDS	8145035	8145180	.	+	2	gene_id "mikado.17G141"; transcript_id "mikado.17G141.1"; ID "mikado.17G141.1.CDS3";
17	Mikado_loci	five_prime_utr	8143902	8143935	.	+	.	gene_id "mikado.17G141"; transcript_id "mikado.17G141.1"; ID "mikado.17G141.1.five_prime_UTR1";
17	Mikado_loci	three_prime_utr	8145181	8145435	.	+	.	gene_id "mikado.17G141"; transcript_id "mikado.17G141.1"; ID "mikado.17G141.1.three_prime_UTR1";
17	Mikado_loci	gene	9099069	9111932	18	+	.	gene_id "mikado.17G156"; ID "mikado.17G156";
17	Mikado_loci	transcript	9099069	9111932	18	+	.	gene_id "mikado.17G156"; transcript_id "mikado.17G156.1"; ID "mikado.17G156.1";
17	Mikado_loci	exon	9099069	9099507	.	+	.	gene_id "mikado.17G156"; transcript_id "mikado.17G156.1"; ID "mikado.17G156.1.exon1";
17	Mikado_loci	exon	9107486	9111932	.	+	.	gene_id "mikado.17G156"; transcript_id "mikado.17G156.1"; ID "mikado.17G156.1.exon2";
17	Mikado_loci	CDS	9107732	9110680	.	+	0	gene_id "mikado.17G156"; transcript_id "mikado.17G156.1"; ID "mikado.17G156.1.CDS1";
17	Mikado_loci	five_prime_utr	9099069	9099507	.	+	.	gene_id "mikado.17G156"; transcript_id "mikado.17G156.1"; ID "mikado.17G156.1.five_prime_UTR1";
17	Mikado_loci	five_prime_utr	9107486	9107731	.	+	.	gene_id "mikado.17G156"; transcript_id "mikado.17G156.1"; ID "mikado.17G156.1.five_prime_UTR2";
17	Mikado_loci	three_prime_utr	9110681	9111932	.	+	.	gene_id "mikado.17G156"; transcript_id "mikado.17G156.1"; ID "mikado.17G156.1.three_prime_UTR1";
17	Mikado_loci	gene	13299148	13308411	14	+	.	gene_id "mikado.17G254"; ID "mikado.17G254";
17	Mikado_loci	transcript	13299148	13308411	14	+	.	gene_id "mikado.17G254"; transcript_id "mikado.17G254.1"; ID "mikado.17G254.1";
17	Mikado_loci	exon	13299148	13299494	.	+	.	gene_id "mikado.17G254"; transcript_id "mikado.17G254.1"; ID "mikado.17G254.1.exon1";
17	Mikado_loci	exon	13299749	13299833	.	+	.	gene_id "mikado.17G254"; transcript_id "mikado.17G254.1"; ID "mikado.17G254.1.exon2";
17	Mikado_loci	exon	13300622	13300799	.	+	.	gene_id "mikado.17G254"; transcript_id "mikado.17G254.1"; ID "mikado.17G254.1.exon3";
17	Mikado_loci	exon	13301363	13301616	.	+	.	gene_id "mikado.17G254"; transcript_id "mikado.17G254.1"; ID "mikado.17G254.1.exon4";
17	Mikado_loci	exon	13302863	13302972	.	+	.	gene_id "mikado.17G254"; transcript_id "mikado.17G254.1"; ID "mikado.17G254.1.exon5";
17	Mikado_loci	exon	13303237	13303380	.	+	.	gene_id "mikado.17G254"; transcript_id "mikado.17G254.1"; ID "mikado.17G254.1.exon6";
17	Mikado_loci	exon	13303467	13304436	.	+	.	gene_id "mikado.17G254"; transcript_id "mikado.17G254.1"; ID "mikado.17G254.1.exon7";
17	Mikado_loci	exon	13304557	13304689	.	+	.	gene_id "mikado.17G254"; transcript_id "mikado.17G254.1"; ID "mikado.17G254.1.exon8";
17	Mikado_loci	exon	13304917	13305158	.	+	.	gene_id "mikado.17G254"; transcript_id "mikado.17G254.1"; ID "mikado.17G254.1.exon9";
17	Mikado_loci	exon	13306990	13308411	.	+	.	gene_id "mikado.17G254"; transcript_id "mikado.17G254.1"; ID "mikado.17G254.1.exon10";
17	Mikado_loci	CDS	13303864	13304436	.	+	0	gene_id "mikado.17G254"; transcript_id "mikado.17G254.1"; ID "mikado.17G254.1.CDS1";
17	Mikado_loci	CDS	13304557	13304689	.	+	0	gene_id "mikado.17G254"; transcript_id "mikado.17G254.1"; ID "mikado.17G254.1.CDS2";
17	Mikado_loci	CDS	13304917	13305158	.	+	2	gene_id "mikado.17G254"; transcript_id "mikado.17G254.1"; ID "mikado.17G254.1.CDS3";
17	Mikado_loci	CDS	13306990	13307145	.	+	0	gene_id "mikado.17G254"; transcript_id "mikado.17G254.1"; ID "mikado.17G254.1.CDS4";
17	Mikado_loci	five_prime_utr	13299148	13299494	.	+	.	gene_id "mikado.17G254"; transcript_id "mikado.17G254.1"; ID "mikado.17G254.1.five_prime_UTR1";
17	Mikado_loci	five_prime_utr	13299749	13299833	.	+	.	gene_id "mikado.17G254"; transcript_id "mikado.17G254.1"; ID "mikado.17G254.1.five_prime_UTR2";
17	Mikado_loci	five_prime_utr	13300622	13300799	.	+	.	gene_id "mikado.17G254"; transcript_id "mikado.17G254.1"; ID "mikado.17G254.1.five_prime_UTR3";
17	Mikado_loci	five_prime_utr	13301363	13301616	.	+	.	gene_id "mikado.17G254"; transcript_id "mikado.17G254.1"; ID "mikado.17G254.1.five_prime_UTR4";
17	Mikado_loci	five_prime_utr	13302863	13302972	.	+	.	gene_id "mikado.17G254"; transcript_id "mikado.17G254.1"; ID "mikado.17G254.1.five_prime_UTR5";
17	Mikado_loci	five_prime_utr	13303237	13303380	.	+	.	gene_id "mikado.17G254"; transcript_id "mikado.17G254.1"; ID "mikado.17G254.1.five_prime_UTR6";
17	Mikado_loci	five_prime_utr	13303467	13303863	.	+	.	gene_id "mikado.17G254"; transcript_id "mikado.17G254.1"; ID "mikado.17G254.1.five_prime_UTR7";
17	Mikado_loci	three_prime_utr	13307146	13308411	.	+	.	gene_id "mikado.17G254"; transcript_id "mikado.17G254.1"; ID "mikado.17G254.1.three_prime_UTR1";
17	Mikado_loci	transcript	13302862	13308411	13	+	.	gene_id "mikado.17G254"; transcript_id "mikado.17G254.2"; ID "mikado.17G254.2";
17	Mikado_loci	exon	13302862	13302972	.	+	.	gene_id "mikado.17G254"; transcript_id "mikado.17G254.2"; ID "mikado.17G254.2.exon1";
17	Mikado_loci	exon	13303237	13303380	.	+	.	gene_id "mikado.17G254"; transcript_id "mikado.17G254.2"; ID "mikado.17G254.2.exon2";
17	Mikado_loci	exon	13303467	13304167	.	+	.	gene_id "mikado.17G254"; transcript_id "mikado.17G254.2"; ID "mikado.17G254.2.exon3";
17	Mikado_loci	exon	13304272	13304436	.	+	.	gene_id "mikado.17G254"; transcript_id "mikado.17G254.2"; ID "mikado.17G254.2.exon4";
17	Mikado_loci	exon	13304557	13304689	.	+	.	gene_id "mikado.17G254"; transcript_id "mikado.17G254.2"; ID "mikado.17G254.2.exon5";
17	Mikado_loci	exon	13304917	13305158	.	+	.	gene_id "mikado.17G254"; transcript_id "mikado.17G254.2"; ID "mikado.17G254.2.exon6";
17	Mikado_loci	exon	13306990	13308411	.	+	.	gene_id "mikado.17G254"; transcript_id "mikado.17G254.2"; ID "mikado.17G254.2.exon7";
17	Mikado_loci	CDS	13304078	13304167	.	+	0	gene_id "mikado.17G254"; transcript_id "mikado.17G254.2"; ID "mikado.17G254.2.CDS1";
17	Mikado_loci	CDS	13304272	13304436	.	+	0	gene_id "mikado.17G254"; transcript_id "mikado.17G254.2"; ID "mikado.17G254.2.CDS2";
17	Mikado_loci	CDS	13304557	13304689	.	+	0	gene_id "mikado.17G254"; transcript_id "mikado.17G254.2"; ID "mikado.17G254.2.CDS3";
17	Mikado_loci	CDS	13304917	13305158	.	+	2	gene_id "mikado.17G254"; transcript_id "mikado.17G254.2"; ID "mikado.17G254.2.CDS4";
17	Mikado_loci	CDS	13306990	13307145	.	+	0	gene_id "mikado.17G254"; transcript_id "mikado.17G254.2"; ID "mikado.17G254.2.CDS5";
17	Mikado_loci	five_prime_utr	13302862	13302972	.	+	.	gene_id "mikado.17G254"; transcript_id "mikado.17G254.2"; ID "mikado.17G254.2.five_prime_UTR1";
17	Mikado_loci	five_prime_utr	13303237	13303380	.	+	.	gene_id "mikado.17G254"; transcript_id "mikado.17G254.2"; ID "mikado.17G254.2.five_prime_UTR2";
17	Mikado_loci	five_prime_utr	13303467	13304077	.	+	.	gene_id "mikado.17G254"; transcript_id "mikado.17G254.2"; ID "mikado.17G254.2.five_prime_UTR3";
17	Mikado_loci	three_prime_utr	13307146	13308411	.	+	.	gene_id "mikado.17G254"; transcript_id "mikado.17G254.2"; ID "mikado.17G254.2.three_prime_UTR1";
17	Mikado_loci	gene	14705080	14728742	21	+	.	gene_id "mikado.17G297"; ID "mikado.17G297";
17	Mikado_loci	transcript	14705080	14728742	21	+	.	gene_id "mikado.17G297"; transcript_id "mikado.17G297.1"; ID "mikado.17G297.1";
17	Mikado_loci	exon	14705080	14705147	.	+	.	gene_id "mikado.17G297"; transcript_id "mikado.17G297.1"; ID "mikado.17G297.1.exon1";
17	Mikado_loci	exon	14722507	14722790	.	+	.	gene_id "mikado.17G297"; transcript_id "mikado.17G297.1"; ID "mikado.17G297.1.exon2";
17	Mikado_loci	exon	14722957	14723070	.	+	.	gene_id "mikado.17G297"; transcript_id "mikado.17G297.1"; ID "mikado.17G297.1.exon3";
17	Mikado_loci	exon	14723251	14723415	.	+	.	gene_id "mikado.17G297"; transcript_id "mikado.17G297.1"; ID "mikado.17G297.1.exon4";
17	Mikado_loci	exon	14724805	14724921	.	+	.	gene_id "mikado.17G297"; transcript_id "mikado.17G297.1"; ID "mikado.17G297.1.exon5";
17	Mikado_loci	exon	14725086	14725259	.	+	.	gene_id "mikado.17G297"; transcript_id "mikado.17G297.1"; ID "mikado.17G297.1.exon6";
17	Mikado_loci	exon	14728670	14728742	.	+	.	gene_id "mikado.17G297"; transcript_id "mikado.17G297.1"; ID "mikado.17G297.1.exon7";
17	Mikado_loci	CDS	14722721	14722790	.	+	0	gene_id "mikado.17G297"; transcript_id "mikado.17G297.1"; ID "mikado.17G297.1.CDS1";
17	Mikado_loci	CDS	14722957	14723070	.	+	2	gene_id "mikado.17G297"; transcript_id "mikado.17G297.1"; ID "mikado.17G297.1.CDS2";
17	Mikado_loci	CDS	14723251	14723415	.	+	2	gene_id "mikado.17G297"; transcript_id "mikado.17G297.1"; ID "mikado.17G297.1.CDS3";
17	Mikado_loci	CDS	14724805	14724921	.	+	2	gene_id "mikado.17G297"; transcript_id "mikado.17G297.1"; ID "mikado.17G297.1.CDS4";
17	Mikado_loci	CDS	14725086	14725259	.	+	2	gene_id "mikado.17G297"; transcript_id "mikado.17G297.1"; ID "mikado.17G297.1.CDS5";
17	Mikado_loci	CDS	14728670	14728698	.	+	2	gene_id "mikado.17G297"; transcript_id "mikado.17G297.1"; ID "mikado.17G297.1.CDS6";
17	Mikado_loci	five_prime_utr	14705080	14705147	.	+	.	gene_id "mikado.17G297"; transcript_id "mikado.17G297.1"; ID "mikado.17G297.1.five_prime_UTR1";
17	Mikado_loci	five_prime_utr	14722507	14722720	.	+	.	gene_id "mikado.17G297"; transcript_id "mikado.17G297.1"; ID "mikado.17G297.1.five_prime_UTR2";
17	Mikado_loci	three_prime_utr	14728699	14728742	.	+	.	gene_id "mikado.17G297"; transcript_id "mikado.17G297.1"; ID "mikado.17G297.1.three_prime_UTR1";
17	Mikado_loci	gene	16596883	16617419	20	+	.	gene_id "mikado.17G380"; ID "mikado.17G380";
17	Mikado_loci	transcript	16596883	16617419	20	+	.	gene_id "mikado.17G380"; transcript_id "mikado.17G380.1"; ID "mikado.17G380.1";
17	Mikado_loci	exon	16596883	16597585	.	+	.	gene_id "mikado.17G380"; transcript_id "mikado.17G380.1"; ID "mikado.17G380.1.exon1";
17	Mikado_loci	exon	16602151	16602346	.	+	.	gene_id "mikado.17G380"; transcript_id "mikado.17G380.1"; ID "mikado.17G380.1.exon2";
17	Mikado_loci	exon	16610516	16610655	.	+	.	gene_id "mikado.17G380"; transcript_id "mikado.17G380.1"; ID "mikado.17G380.1.exon3";
17	Mikado_loci	exon	16610880	16610968	.	+	.	gene_id "mikado.17G380"; transcript_id "mikado.17G380.1"; ID "mikado.17G380.1.exon4";
17	Mikado_loci	exon	16611079	16611370	.	+	.	gene_id "mikado.17G380"; transcript_id "mikado.17G380.1"; ID "mikado.17G380.1.exon5";
17	Mikado_loci	exon	16613562	16613645	.	+	.	gene_id "mikado.17G380"; transcript_id "mikado.17G380.1"; ID "mikado.17G380.1.exon6";
17	Mikado_loci	exon	16615112	16615203	.	+	.	gene_id "mikado.17G380"; transcript_id "mikado.17G380.1"; ID "mikado.17G380.1.exon7";
17	Mikado_loci	exon	16615295	16615353	.	+	.	gene_id "mikado.17G380"; transcript_id "mikado.17G380.1"; ID "mikado.17G380.1.exon8";
17	Mikado_loci	exon	16615731	16615880	.	+	.	gene_id "mikado.17G380"; transcript_id "mikado.17G380.1"; ID "mikado.17G380.1.exon9";
17	Mikado_loci	exon	16616336	16616379	.	+	.	gene_id "mikado.17G380"; transcript_id "mikado.17G380.1"; ID "mikado.17G380.1.exon10";
17	Mikado_loci	exon	16616588	16617419	.	+	.	gene_id "mikado.17G380"; transcript_id "mikado.17G380.1"; ID "mikado.17G380.1.exon11";
17	Mikado_loci	CDS	16602151	16602346	.	+	0	gene_id "mikado.17G380"; transcript_id "mikado.17G380.1"; ID "mikado.17G380.1.CDS1";
17	Mikado_loci	CDS	16610516	16610655	.	+	2	gene_id "mikado.17G380"; transcript_id "mikado.17G380.1"; ID "mikado.17G380.1.CDS2";
17	Mikado_loci	CDS	16610880	16610968	.	+	0	gene_id "mikado.17G380"; transcript_id "mikado.17G380.1"; ID "mikado.17G380.1.CDS3";
17	Mikado_loci	CDS	16611079	16611370	.	+	1	gene_id "mikado.17G380"; transcript_id "mikado.17G380.1"; ID "mikado.17G380.1.CDS4";
17	Mikado_loci	CDS	16613562	16613645	.	+	0	gene_id "mikado.17G380"; transcript_id "mikado.17G380.1"; ID "mikado.17G380.1.CDS5";
17	Mikado_loci	CDS	16615112	16615203	.	+	0	gene_id "mikado.17G380"; transcript_id "mikado.17G380.1"; ID "mikado.17G380.1.CDS6";
17	Mikado_loci	CDS	16615295	16615353	.	+	1	gene_id "mikado.17G380"; transcript_id "mikado.17G380.1"; ID "mikado.17G380.1.CDS7";
17	Mikado_loci	CDS	16615731	16615880	.	+	2	gene_id "mikado.17G380"; transcript_id "mikado.17G380.1"; ID "mikado.17G380.1.CDS8";
17	Mikado_loci	CDS	16616336	16616379	.	+	2	gene_id "mikado.17G380"; transcript_id "mikado.17G380.1"; ID "mikado.17G380.1.CDS9";
17	Mikado_loci	CDS	16616588	16616686	.	+	0	gene_id "mikado.17G380"; transcript_id "mikado.17G380.1"; ID "mikado.17G380.1.CDS10";
17	Mikado_loci	five_prime_utr	16596883	16597585	.	+	.	gene_id "mikado.17G380"; transcript_id "mikado.17G380.1"; ID "mikado.17G380.1.five_prime_UTR1";
17	Mikado_loci	three_prime_utr	16616687	16617419	.	+	.	gene_id "mikado.17G380"; transcript_id "mikado.17G380.1"; ID "mikado.17G380.1.three_prime_UTR1";
17	Mikado_loci	gene	25628809	25638241	18	+	.	gene_id "mikado.17G630"; ID "mikado.17G630";
17	Mikado_loci	transcript	25628809	25638241	18	+	.	gene_id "mikado.17G630"; transcript_id "mikado.17G630.1"; ID "mikado.17G630.1";
17	Mikado_loci	exon	25628809	25628886	.	+	.	gene_id "mikado.17G630"; transcript_id "mikado.17G630.1"; ID "mikado.17G630.1.exon1";
17	Mikado_loci	exon	25637134	25637169	.	+	.	gene_id "mikado.17G630"; transcript_id "mikado.17G630.1"; ID "mikado.17G630.1.exon2";
17	Mikado_loci	exon	25637241	25637297	.	+	.	gene_id "mikado.17G630"; transcript_id "mikado.17G630.1"; ID "mikado.17G630.1.exon3";
17	Mikado_loci	exon	25637631	25638241	.	+	.	gene_id "mikado.17G630"; transcript_id "mikado.17G630.1"; ID "mikado.17G630.1.exon4";
17	Mikado_loci	CDS	25628828	25628886	.	+	0	gene_id "mikado.17G630"; transcript_id "mikado.17G630.1"; ID "mikado.17G630.1.CDS1";
17	Mikado_loci	CDS	25637134	25637169	.	+	1	gene_id "mikado.17G630"; transcript_id "mikado.17G630.1"; ID "mikado.17G630.1.CDS2";
17	Mikado_loci	CDS	25637241	25637297	.	+	1	gene_id "mikado.17G630"; transcript_id "mikado.17G630.1"; ID "mikado.17G630.1.CDS3";
17	Mikado_loci	CDS	25637631	25637826	.	+	1	gene_id "mikado.17G630"; transcript_id "mikado.17G630.1"; ID "mikado.17G630.1.CDS4";
17	Mikado_loci	five_prime_utr	25628809	25628827	.	+	.	gene_id "mikado.17G630"; transcript_id "mikado.17G630.1"; ID "mikado.17G630.1.five_prime_UTR1";
17	Mikado_loci	three_prime_utr	25637827	25638241	.	+	.	gene_id "mikado.17G630"; transcript_id "mikado.17G630.1"; ID "mikado.17G630.1.three_prime_UTR1";
17	Mikado_loci	gene	25732003	25741804	19	-	.	gene_id "mikado.17G653"; ID "mikado.17G653";
17	Mikado_loci	transcript	25732003	25741804	19	-	.	gene_id "mikado.17G653"; transcript_id "mikado.17G653.1"; ID "mikado.17G653.1";
17	Mikado_loci	exon	25732003	25733181	.	-	.	gene_id "mikado.17G653"; transcript_id "mikado.17G653.1"; ID "mikado.17G653.1.exon1";
17	Mikado_loci	exon	25735118	25735201	.	-	.	gene_id "mikado.17G653"; transcript_id "mikado.17G653.1"; ID "mikado.17G653.1.exon2";
17	Mikado_loci	exon	25735289	25735372	.	-	.	gene_id "mikado.17G653"; transcript_id "mikado.17G653.1"; ID "mikado.17G653.1.exon3";
17	Mikado_loci	exon	25735506	25735583	.	-	.	gene_id "mikado.17G653"; transcript_id "mikado.17G653.1"; ID "mikado.17G653.1.exon4";
17	Mikado_loci	exon	25735689	25735772	.	-	.	gene_id "mikado.17G653"; transcript_id "mikado.17G653.1"; ID "mikado.17G653.1.exon5";
17	Mikado_loci	exon	25735906	25735989	.	-	.	gene_id "mikado.17G653"; transcript_id "mikado.17G653.1"; ID "mikado.17G653.1.exon6";
17	Mikado_loci	exon	25736127	25736202	.	-	.	gene_id "mikado.17G653"; transcript_id "mikado.17G653.1"; ID "mikado.17G653.1.exon7";
17	Mikado_loci	exon	25738391	25738474	.	-	.	gene_id "mikado.17G653"; transcript_id "mikado.17G653.1"; ID "mikado.17G653.1.exon8";
17	Mikado_loci	exon	25738578	25738679	.	-	.	gene_id "mikado.17G653"; transcript_id "mikado.17G653.1"; ID "mikado.17G653.1.exon9";
17	Mikado_loci	exon	25738782	25738865	.	-	.	gene_id "mikado.17G653"; transcript_id "mikado.17G653.1"; ID "mikado.17G653.1.exon10";
17	Mikado_loci	exon	25739014	25739100	.	-	.	gene_id "mikado.17G653"; transcript_id "mikado.17G653.1"; ID "mikado.17G653.1.exon11";
17	Mikado_loci	exon	25739191	25739274	.	-	.	gene_id "mikado.17G653"; transcript_id "mikado.17G653.1"; ID "mikado.17G653.1.exon12";
17	Mikado_loci	exon	25739358	25739441	.	-	.	gene_id "mikado.17G653"; transcript_id "mikado.17G653.1"; ID "mikado.17G653.1.exon13";
17	Mikado_loci	exon	25739562	25739645	.	-	.	gene_id "mikado.17G653"; transcript_id "mikado.17G653.1"; ID "mikado.17G653.1.exon14";
17	Mikado_loci	exon	25739758	25739841	.	-	.	gene_id "mikado.17G653"; transcript_id "mikado.17G653.1"; ID "mikado.17G653.1.exon15";
17	Mikado_loci	exon	25739949	25739996	.	-	.	gene_id "mikado.17G653"; transcript_id "mikado.17G653.1"; ID "mikado.17G653.1.exon16";
17	Mikado_loci	exon	25740107	25740166	.	-	.	gene_id "mikado.17G653"; transcript_id "mikado.17G653.1"; ID "mikado.17G653.1.exon17";
17	Mikado_loci	exon	25740258	25740344	.	-	.	gene_id "mikado.17G653"; transcript_id "mikado.17G653.1"; ID "mikado.17G653.1.exon18";
17	Mikado_loci	exon	25740437	25740520	.	-	.	gene_id "mikado.17G653"; transcript_id "mikado.17G653.1"; ID "mikado.17G653.1.exon19";
17	Mikado_loci	exon	25740626	25740709	.	-	.	gene_id "mikado.17G653"; transcript_id "mikado.17G653.1"; ID "mikado.17G653.1.exon20";
17	Mikado_loci	exon	25741396	25741532	.	-	.	gene_id "mikado.17G653"; transcript_id "mikado.17G653.1"; ID "mikado.17G653.1.exon21";
17	Mikado_loci	exon	25741739	25741804	.	-	.	gene_id "mikado.17G653"; transcript_id "mikado.17G653.1"; ID "mikado.17G653.1.exon22";
17	Mikado_loci	CDS	25735975	25735989	.	-	0	gene_id "mikado.17G653"; transcript_id "mikado.17G653.1"; ID "mikado.17G653.1.CDS1";
17	Mikado_loci	CDS	25736127	25736202	.	-	1	gene_id "mikado.17G653"; transcript_id "mikado.17G653.1"; ID "mikado.17G653.1.CDS2";
17	Mikado_loci	CDS	25738391	25738474	.	-	1	gene_id "mikado.17G653"; transcript_id "mikado.17G653.1"; ID "mikado.17G653.1.CDS3";
17	Mikado_loci	CDS	25738578	25738679	.	-	1	gene_id "mikado.17G653"; transcript_id "mikado.17G653.1"; ID "mikado.17G653.1.CDS4";
17	Mikado_loci	CDS	25738782	25738865	.	-	1	gene_id "mikado.17G653"; transcript_id "mikado.17G653.1"; ID "mikado.17G653.1.CDS5";
17	Mikado_loci	CDS	25739014	25739100	.	-	1	gene_id "mikado.17G653"; transcript_id "mikado.17G653.1"; ID "mikado.17G653.1.CDS6";
17	Mikado_loci	CDS	25739191	25739274	.	-	1	gene_id "mikado.17G653"; transcript_id "mikado.17G653.1"; ID "mikado.17G653.1.CDS7";
17	Mikado_loci	CDS	25739358	25739441	.	-	1	gene_id "mikado.17G653"; transcript_id "mikado.17G653.1"; ID "mikado.17G653.1.CDS8";
17	Mikado_loci	CDS	25739562	25739645	.	-	1	gene_id "mikado.17G653"; transcript_id "mikado.17G653.1"; ID "mikado.17G653.1.CDS9";
17	Mikado_loci	CDS	25739758	25739841	.	-	1	gene_id "mikado.17G653"; transcript_id "mikado.17G653.1"; ID "mikado.17G653.1.CDS10";
17	Mikado_loci	CDS	25739949	25739996	.	-	1	gene_id "mikado.17G653"; transcript_id "mikado.17G653.1"; ID "mikado.17G653.1.CDS11";
17	Mikado_loci	CDS	25740107	25740166	.	-	1	gene_id "mikado.17G653"; transcript_id "mikado.17G653.1"; ID "mikado.17G653.1.CDS12";
17	Mikado_loci	CDS	25740258	25740344	.	-	1	gene_id "mikado.17G653"; transcript_id "mikado.17G653.1"; ID "mikado.17G653.1.CDS13";
17	Mikado_loci	CDS	25740437	25740520	.	-	1	gene_id "mikado.17G653"; transcript_id "mikado.17G653.1"; ID "mikado.17G653.1.CDS14";
17	Mikado_loci	CDS	25740626	25740709	.	-	1	gene_id "mikado.17G653"; transcript_id "mikado.17G653.1"; ID "mikado.17G653.1.CDS15";
17	Mikado_loci	CDS	25741396	25741502	.	-	0	gene_id "mikado.17G653"; transcript_id "mikado.17G653.1"; ID "mikado.17G653.1.CDS16";
17	Mikado_loci	five_prime_utr	25741503	25741532	.	-	.	gene_id "mikado.17G653"; transcript_id "mikado.17G653.1"; ID "mikado.17G653.1.five_prime_UTR1";
17	Mikado_loci	five_prime_utr	25741739	25741804	.	-	.	gene_id "mikado.17G653"; transcript_id "mikado.17G653.1"; ID "mikado.17G653.1.five_prime_UTR2";
17	Mikado_loci	three_prime_utr	25732003	25733181	.	-	.	gene_id "mikado.17G653"; transcript_id "mikado.17G653.1"; ID "mikado.17G653.1.three_prime_UTR1";
17	Mikado_loci	three_prime_utr	25735118	25735201	.	-	.	gene_id "mikado.17G653"; transcript_id "mikado.17G653.1"; ID "mikado.17G653.1.three_prime_UTR2";
17	Mikado_loci	three_prime_utr	25735289	25735372	.	-	.	gene_id "mikado.17G653"; transcript_id "mikado.17G653.1"; ID "mikado.17G653.1.three_prime_UTR3";
17	Mikado_loci	three_prime_utr	25735506	25735583	.	-	.	gene_id "mikado.17G653"; transcript_id "mikado.17G653.1"; ID "mikado.17G653.1.three_prime_UTR4";
17	Mikado_loci	three_prime_utr	25735689	25735772	.	-	.	gene_id "mikado.17G653"; transcript_id "mikado.17G653.1"; ID "mikado.17G653.1.three_prime_UTR5";
17	Mikado_loci	three_prime_utr	25735906	25735974	.	-	.	gene_id "mikado.17G653"; transcript_id "mikado.17G653.1"; ID "mikado.17G653.1.three_prime_UTR6";
17	Mikado_loci	gene	28610363	28644851	18	+	.	gene_id "mikado.17G710"; ID "mikado.17G710";
17	Mikado_loci	transcript	28610363	28644851	18	+	.	gene_id "mikado.17G710"; transcript_id "mikado.17G710.1"; ID "mikado.17G710.1";
17	Mikado_loci	exon	28610363	28610706	.	+	.	gene_id "mikado.17G710"; transcript_id "mikado.17G710.1"; ID "mikado.17G710.1.exon1";
17	Mikado_loci	exon	28610987	28611713	.	+	.	gene_id "mikado.17G710"; transcript_id "mikado.17G710.1"; ID "mikado.17G710.1.exon2";
17	Mikado_loci	exon	28642482	28644851	.	+	.	gene_id "mikado.17G710"; transcript_id "mikado.17G710.1"; ID "mikado.17G710.1.exon3";
17	Mikado_loci	CDS	28644044	28644796	.	+	0	gene_id "mikado.17G710"; transcript_id "mikado.17G710.1"; ID "mikado.17G710.1.CDS1";
17	Mikado_loci	five_prime_utr	28610363	28610706	.	+	.	gene_id "mikado.17G710"; transcript_id "mikado.17G710.1"; ID "mikado.17G710.1.five_prime_UTR1";
17	Mikado_loci	five_prime_utr	28610987	28611713	.	+	.	gene_id "mikado.17G710"; transcript_id "mikado.17G710.1"; ID "mikado.17G710.1.five_prime_UTR2";
17	Mikado_loci	five_prime_utr	28642482	28644043	.	+	.	gene_id "mikado.17G710"; transcript_id "mikado.17G710.1"; ID "mikado.17G710.1.five_prime_UTR3";
17	Mikado_loci	three_prime_utr	28644797	28644851	.	+	.	gene_id "mikado.17G710"; transcript_id "mikado.17G710.1"; ID "mikado.17G710.1.three_prime_UTR1";
17	Mikado_loci	gene	30896445	30897499	17	-	.	gene_id "mikado.17G769"; ID "mikado.17G769";
17	Mikado_loci	transcript	30896445	30897499	17	-	.	gene_id "mikado.17G769"; transcript_id "mikado.17G769.1"; ID "mikado.17G769.1";
17	Mikado_loci	exon	30896445	30897121	.	-	.	gene_id "mikado.17G769"; transcript_id "mikado.17G769.1"; ID "mikado.17G769.1.exon1";
17	Mikado_loci	exon	30897225	30897499	.	-	.	gene_id "mikado.17G769"; transcript_id "mikado.17G769.1"; ID "mikado.17G769.1.exon2";
17	Mikado_loci	CDS	30896541	30897121	.	-	2	gene_id "mikado.17G769"; transcript_id "mikado.17G769.1"; ID "mikado.17G769.1.CDS1";
17	Mikado_loci	CDS	30897225	30897321	.	-	0	gene_id "mikado.17G769"; transcript_id "mikado.17G769.1"; ID "mikado.17G769.1.CDS2";
17	Mikado_loci	five_prime_utr	30897322	30897499	.	-	.	gene_id "mikado.17G769"; transcript_id "mikado.17G769.1"; ID "mikado.17G769.1.five_prime_UTR1";
17	Mikado_loci	three_prime_utr	30896445	30896540	.	-	.	gene_id "mikado.17G769"; transcript_id "mikado.17G769.1"; ID "mikado.17G769.1.three_prime_UTR1";
17	Mikado_loci	gene	30950610	30956445	20	-	.	gene_id "mikado.17G772"; ID "mikado.17G772";
17	Mikado_loci	transcript	30950610	30956445	20	-	.	gene_id "mikado.17G772"; transcript_id "mikado.17G772.1"; ID "mikado.17G772.1";
17	Mikado_loci	exon	30950610	30952260	.	-	.	gene_id "mikado.17G772"; transcript_id "mikado.17G772.1"; ID "mikado.17G772.1.exon1";
17	Mikado_loci	exon	30956303	30956445	.	-	.	gene_id "mikado.17G772"; transcript_id "mikado.17G772.1"; ID "mikado.17G772.1.exon2";
17	Mikado_loci	CDS	30951396	30952253	.	-	0	gene_id "mikado.17G772"; transcript_id "mikado.17G772.1"; ID "mikado.17G772.1.CDS1";
17	Mikado_loci	five_prime_utr	30952254	30952260	.	-	.	gene_id "mikado.17G772"; transcript_id "mikado.17G772.1"; ID "mikado.17G772.1.five_prime_UTR1";
17	Mikado_loci	five_prime_utr	30956303	30956445	.	-	.	gene_id "mikado.17G772"; transcript_id "mikado.17G772.1"; ID "mikado.17G772.1.five_prime_UTR2";
17	Mikado_loci	three_prime_utr	30950610	30951395	.	-	.	gene_id "mikado.17G772"; transcript_id "mikado.17G772.1"; ID "mikado.17G772.1.three_prime_UTR1";
17	Mikado_loci	gene	30976255	30984386	20	-	.	gene_id "mikado.17G773"; ID "mikado.17G773";
17	Mikado_loci	transcript	30976255	30984386	20	-	.	gene_id "mikado.17G773"; transcript_id "mikado.17G773.1"; ID "mikado.17G773.1";
17	Mikado_loci	exon	30976255	30976854	.	-	.	gene_id "mikado.17G773"; transcript_id "mikado.17G773.1"; ID "mikado.17G773.1.exon1";
17	Mikado_loci	exon	30976989	30977131	.	-	.	gene_id "mikado.17G773"; transcript_id "mikado.17G773.1"; ID "mikado.17G773.1.exon2";
17	Mikado_loci	exon	30977281	30977439	.	-	.	gene_id "mikado.17G773"; transcript_id "mikado.17G773.1"; ID "mikado.17G773.1.exon3";
17	Mikado_loci	exon	30977551	30977744	.	-	.	gene_id "mikado.17G773"; transcript_id "mikado.17G773.1"; ID "mikado.17G773.1.exon4";
17	Mikado_loci	exon	30984177	30984386	.	-	.	gene_id "mikado.17G773"; transcript_id "mikado.17G773.1"; ID "mikado.17G773.1.exon5";
17	Mikado_loci	CDS	30976646	30976854	.	-	2	gene_id "mikado.17G773"; transcript_id "mikado.17G773.1"; ID "mikado.17G773.1.CDS1";
17	Mikado_loci	CDS	30976989	30977131	.	-	1	gene_id "mikado.17G773"; transcript_id "mikado.17G773.1"; ID "mikado.17G773.1.CDS2";
17	Mikado_loci	CDS	30977281	30977439	.	-	1	gene_id "mikado.17G773"; transcript_id "mikado.17G773.1"; ID "mikado.17G773.1.CDS3";
17	Mikado_loci	CDS	30977551	30977744	.	-	0	gene_id "mikado.17G773"; transcript_id "mikado.17G773.1"; ID "mikado.17G773.1.CDS4";
17	Mikado_loci	CDS	30984177	30984227	.	-	0	gene_id "mikado.17G773"; transcript_id "mikado.17G773.1"; ID "mikado.17G773.1.CDS5";
17	Mikado_loci	five_prime_utr	30984228	30984386	.	-	.	gene_id "mikado.17G773"; transcript_id "mikado.17G773.1"; ID "mikado.17G773.1.five_prime_UTR1";
17	Mikado_loci	three_prime_utr	30976255	30976645	.	-	.	gene_id "mikado.17G773"; transcript_id "mikado.17G773.1"; ID "mikado.17G773.1.three_prime_UTR1";
17	Mikado_loci	gene	31540631	31544012	18	-	.	gene_id "mikado.17G786"; ID "mikado.17G786";
17	Mikado_loci	transcript	31540631	31544012	18	-	.	gene_id "mikado.17G786"; transcript_id "mikado.17G786.1"; ID "mikado.17G786.1";
17	Mikado_loci	exon	31540631	31541466	.	-	.	gene_id "mikado.17G786"; transcript_id "mikado.17G786.1"; ID "mikado.17G786.1.exon1";
17	Mikado_loci	exon	31541561	31541875	.	-	.	gene_id "mikado.17G786"; transcript_id "mikado.17G786.1"; ID "mikado.17G786.1.exon2";
17	Mikado_loci	exon	31543812	31544012	.	-	.	gene_id "mikado.17G786"; transcript_id "mikado.17G786.1"; ID "mikado.17G786.1.exon3";
17	Mikado_loci	CDS	31540960	31541385	.	-	0	gene_id "mikado.17G786"; transcript_id "mikado.17G786.1"; ID "mikado.17G786.1.CDS1";
17	Mikado_loci	five_prime_utr	31541386	31541466	.	-	.	gene_id "mikado.17G786"; transcript_id "mikado.17G786.1"; ID "mikado.17G786.1.five_prime_UTR1";
17	Mikado_loci	five_prime_utr	31541561	31541875	.	-	.	gene_id "mikado.17G786"; transcript_id "mikado.17G786.1"; ID "mikado.17G786.1.five_prime_UTR2";
17	Mikado_loci	five_prime_utr	31543812	31544012	.	-	.	gene_id "mikado.17G786"; transcript_id "mikado.17G786.1"; ID "mikado.17G786.1.five_prime_UTR3";
17	Mikado_loci	three_prime_utr	31540631	31540959	.	-	.	gene_id "mikado.17G786"; transcript_id "mikado.17G786.1"; ID "mikado.17G786.1.three_prime_UTR1";
17	Mikado_loci	gene	32804546	32806371	20	+	.	gene_id "mikado.17G809"; ID "mikado.17G809";
17	Mikado_loci	transcript	32804546	32806371	20	+	.	gene_id "mikado.17G809"; transcript_id "mikado.17G809.1"; ID "mikado.17G809.1";
17	Mikado_loci	exon	32804546	32804675	.	+	.	gene_id "mikado.17G809"; transcript_id "mikado.17G809.1"; ID "mikado.17G809.1.exon1";
17	Mikado_loci	exon	32804866	32806371	.	+	.	gene_id "mikado.17G809"; transcript_id "mikado.17G809.1"; ID "mikado.17G809.1.exon2";
17	Mikado_loci	CDS	32805645	32806001	.	+	0	gene_id "mikado.17G809"; transcript_id "mikado.17G809.1"; ID "mikado.17G809.1.CDS1";
17	Mikado_loci	five_prime_utr	32804546	32804675	.	+	.	gene_id "mikado.17G809"; transcript_id "mikado.17G809.1"; ID "mikado.17G809.1.five_prime_UTR1";
17	Mikado_loci	five_prime_utr	32804866	32805644	.	+	.	gene_id "mikado.17G809"; transcript_id "mikado.17G809.1"; ID "mikado.17G809.1.five_prime_UTR2";
17	Mikado_loci	three_prime_utr	32806002	32806371	.	+	.	gene_id "mikado.17G809"; transcript_id "mikado.17G809.1"; ID "mikado.17G809.1.three_prime_UTR1";
17	Mikado_loci	gene	32974559	32989238	17	+	.	gene_id "mikado.17G813"; ID "mikado.17G813";
17	Mikado_loci	transcript	32974559	32989238	17	+	.	gene_id "mikado.17G813"; transcript_id "mikado.17G813.1"; ID "mikado.17G813.1";
17	Mikado_loci	exon	32974559	32975040	.	+	.	gene_id "mikado.17G813"; transcript_id "mikado.17G813.1"; ID "mikado.17G813.1.exon1";
17	Mikado_loci	exon	32979937	32980027	.	+	.	gene_id "mikado.17G813"; transcript_id "mikado.17G813.1"; ID "mikado.17G813.1.exon2";
17	Mikado_loci	exon	32980111	32980185	.	+	.	gene_id "mikado.17G813"; transcript_id "mikado.17G813.1"; ID "mikado.17G813.1.exon3";
17	Mikado_loci	exon	32987456	32987515	.	+	.	gene_id "mikado.17G813"; transcript_id "mikado.17G813.1"; ID "mikado.17G813.1.exon4";
17	Mikado_loci	exon	32987739	32987865	.	+	.	gene_id "mikado.17G813"; transcript_id "mikado.17G813.1"; ID "mikado.17G813.1.exon5";
17	Mikado_loci	exon	32988590	32989238	.	+	.	gene_id "mikado.17G813"; transcript_id "mikado.17G813.1"; ID "mikado.17G813.1.exon6";
17	Mikado_loci	CDS	32974902	32975040	.	+	0	gene_id "mikado.17G813"; transcript_id "mikado.17G813.1"; ID "mikado.17G813.1.CDS1";
17	Mikado_loci	CDS	32979937	32980027	.	+	2	gene_id "mikado.17G813"; transcript_id "mikado.17G813.1"; ID "mikado.17G813.1.CDS2";
17	Mikado_loci	CDS	32980111	32980185	.	+	1	gene_id "mikado.17G813"; transcript_id "mikado.17G813.1"; ID "mikado.17G813.1.CDS3";
17	Mikado_loci	CDS	32987456	32987515	.	+	1	gene_id "mikado.17G813"; transcript_id "mikado.17G813.1"; ID "mikado.17G813.1.CDS4";
17	Mikado_loci	CDS	32987739	32987856	.	+	1	gene_id "mikado.17G813"; transcript_id "mikado.17G813.1"; ID "mikado.17G813.1.CDS5";
17	Mikado_loci	five_prime_utr	32974559	32974901	.	+	.	gene_id "mikado.17G813"; transcript_id "mikado.17G813.1"; ID "mikado.17G813.1.five_prime_UTR1";
17	Mikado_loci	three_prime_utr	32987857	32987865	.	+	.	gene_id "mikado.17G813"; transcript_id "mikado.17G813.1"; ID "mikado.17G813.1.three_prime_UTR1";
17	Mikado_loci	three_prime_utr	32988590	32989238	.	+	.	gene_id "mikado.17G813"; transcript_id "mikado.17G813.1"; ID "mikado.17G813.1.three_prime_UTR2";
17	Mikado_loci	gene	32997952	33000745	16	+	.	gene_id "mikado.17G814"; ID "mikado.17G814";
17	Mikado_loci	transcript	32997952	33000745	16	+	.	gene_id "mikado.17G814"; transcript_id "mikado.17G814.1"; ID "mikado.17G814.1";
17	Mikado_loci	exon	32997952	32998189	.	+	.	gene_id "mikado.17G814"; transcript_id "mikado.17G814.1"; ID "mikado.17G814.1.exon1";
17	Mikado_loci	exon	32998294	32998525	.	+	.	gene_id "mikado.17G814"; transcript_id "mikado.17G814.1"; ID "mikado.17G814.1.exon2";
17	Mikado_loci	exon	32998700	32998853	.	+	.	gene_id "mikado.17G814"; transcript_id "mikado.17G814.1"; ID "mikado.17G814.1.exon3";
17	Mikado_loci	exon	32999354	32999426	.	+	.	gene_id "mikado.17G814"; transcript_id "mikado.17G814.1"; ID "mikado.17G814.1.exon4";
17	Mikado_loci	exon	32999537	32999688	.	+	.	gene_id "mikado.17G814"; transcript_id "mikado.17G814.1"; ID "mikado.17G814.1.exon5";
17	Mikado_loci	exon	32999949	33000075	.	+	.	gene_id "mikado.17G814"; transcript_id "mikado.17G814.1"; ID "mikado.17G814.1.exon6";
17	Mikado_loci	exon	33000207	33000745	.	+	.	gene_id "mikado.17G814"; transcript_id "mikado.17G814.1"; ID "mikado.17G814.1.exon7";
17	Mikado_loci	CDS	32998741	32998853	.	+	0	gene_id "mikado.17G814"; transcript_id "mikado.17G814.1"; ID "mikado.17G814.1.CDS1";
17	Mikado_loci	CDS	32999354	32999426	.	+	1	gene_id "mikado.17G814"; transcript_id "mikado.17G814.1"; ID "mikado.17G814.1.CDS2";
17	Mikado_loci	CDS	32999537	32999688	.	+	0	gene_id "mikado.17G814"; transcript_id "mikado.17G814.1"; ID "mikado.17G814.1.CDS3";
17	Mikado_loci	CDS	32999949	32999991	.	+	1	gene_id "mikado.17G814"; transcript_id "mikado.17G814.1"; ID "mikado.17G814.1.CDS4";
17	Mikado_loci	five_prime_utr	32997952	32998189	.	+	.	gene_id "mikado.17G814"; transcript_id "mikado.17G814.1"; ID "mikado.17G814.1.five_prime_UTR1";
17	Mikado_loci	five_prime_utr	32998294	32998525	.	+	.	gene_id "mikado.17G814"; transcript_id "mikado.17G814.1"; ID "mikado.17G814.1.five_prime_UTR2";
17	Mikado_loci	five_prime_utr	32998700	32998740	.	+	.	gene_id "mikado.17G814"; transcript_id "mikado.17G814.1"; ID "mikado.17G814.1.five_prime_UTR3";
17	Mikado_loci	three_prime_utr	32999992	33000075	.	+	.	gene_id "mikado.17G814"; transcript_id "mikado.17G814.1"; ID "mikado.17G814.1.three_prime_UTR1";
17	Mikado_loci	three_prime_utr	33000207	33000745	.	+	.	gene_id "mikado.17G814"; transcript_id "mikado.17G814.1"; ID "mikado.17G814.1.three_prime_UTR2";
17	Mikado_loci	gene	35138374	35139857	18	+	.	gene_id "mikado.17G853"; ID "mikado.17G853";
17	Mikado_loci	transcript	35138374	35139857	18	+	.	gene_id "mikado.17G853"; transcript_id "mikado.17G853.1"; ID "mikado.17G853.1";
17	Mikado_loci	exon	35138374	35138760	.	+	.	gene_id "mikado.17G853"; transcript_id "mikado.17G853.1"; ID "mikado.17G853.1.exon1";
17	Mikado_loci	exon	35138857	35139029	.	+	.	gene_id "mikado.17G853"; transcript_id "mikado.17G853.1"; ID "mikado.17G853.1.exon2";
17	Mikado_loci	exon	35139186	35139857	.	+	.	gene_id "mikado.17G853"; transcript_id "mikado.17G853.1"; ID "mikado.17G853.1.exon3";
17	Mikado_loci	CDS	35138612	35138760	.	+	0	gene_id "mikado.17G853"; transcript_id "mikado.17G853.1"; ID "mikado.17G853.1.CDS1";
17	Mikado_loci	CDS	35138857	35139029	.	+	1	gene_id "mikado.17G853"; transcript_id "mikado.17G853.1"; ID "mikado.17G853.1.CDS2";
17	Mikado_loci	CDS	35139186	35139628	.	+	2	gene_id "mikado.17G853"; transcript_id "mikado.17G853.1"; ID "mikado.17G853.1.CDS3";
17	Mikado_loci	five_prime_utr	35138374	35138611	.	+	.	gene_id "mikado.17G853"; transcript_id "mikado.17G853.1"; ID "mikado.17G853.1.five_prime_UTR1";
17	Mikado_loci	three_prime_utr	35139629	35139857	.	+	.	gene_id "mikado.17G853"; transcript_id "mikado.17G853.1"; ID "mikado.17G853.1.three_prime_UTR1";
17	Mikado_loci	gene	37903708	37906980	20	-	.	gene_id "mikado.17G910"; ID "mikado.17G910";
17	Mikado_loci	transcript	37903708	37906980	20	-	.	gene_id "mikado.17G910"; transcript_id "mikado.17G910.1"; ID "mikado.17G910.1";
17	Mikado_loci	exon	37903708	37904677	.	-	.	gene_id "mikado.17G910"; transcript_id "mikado.17G910.1"; ID "mikado.17G910.1.exon1";
17	Mikado_loci	exon	37904978	37905169	.	-	.	gene_id "mikado.17G910"; transcript_id "mikado.17G910.1"; ID "mikado.17G910.1.exon2";
17	Mikado_loci	exon	37906135	37906352	.	-	.	gene_id "mikado.17G910"; transcript_id "mikado.17G910.1"; ID "mikado.17G910.1.exon3";
17	Mikado_loci	exon	37906787	37906980	.	-	.	gene_id "mikado.17G910"; transcript_id "mikado.17G910.1"; ID "mikado.17G910.1.exon4";
17	Mikado_loci	CDS	37904349	37904677	.	-	2	gene_id "mikado.17G910"; transcript_id "mikado.17G910.1"; ID "mikado.17G910.1.CDS1";
17	Mikado_loci	CDS	37904978	37905169	.	-	2	gene_id "mikado.17G910"; transcript_id "mikado.17G910.1"; ID "mikado.17G910.1.CDS2";
17	Mikado_loci	CDS	37906135	37906352	.	-	1	gene_id "mikado.17G910"; transcript_id "mikado.17G910.1"; ID "mikado.17G910.1.CDS3";
17	Mikado_loci	CDS	37906787	37906836	.	-	0	gene_id "mikado.17G910"; transcript_id "mikado.17G910.1"; ID "mikado.17G910.1.CDS4";
17	Mikado_loci	five_prime_utr	37906837	37906980	.	-	.	gene_id "mikado.17G910"; transcript_id "mikado.17G910.1"; ID "mikado.17G910.1.five_prime_UTR1";
17	Mikado_loci	three_prime_utr	37903708	37904348	.	-	.	gene_id "mikado.17G910"; transcript_id "mikado.17G910.1"; ID "mikado.17G910.1.three_prime_UTR1";
17	Mikado_loci	gene	38126734	38135287	16	-	.	gene_id "mikado.17G914"; ID "mikado.17G914";
17	Mikado_loci	transcript	38126734	38135287	16	-	.	gene_id "mikado.17G914"; transcript_id "mikado.17G914.1"; ID "mikado.17G914.1";
17	Mikado_loci	exon	38126734	38130577	.	-	.	gene_id "mikado.17G914"; transcript_id "mikado.17G914.1"; ID "mikado.17G914.1.exon1";
17	Mikado_loci	exon	38130636	38133289	.	-	.	gene_id "mikado.17G914"; transcript_id "mikado.17G914.1"; ID "mikado.17G914.1.exon2";
17	Mikado_loci	exon	38133406	38135287	.	-	.	gene_id "mikado.17G914"; transcript_id "mikado.17G914.1"; ID "mikado.17G914.1.exon3";
17	Mikado_loci	CDS	38131911	38133289	.	-	2	gene_id "mikado.17G914"; transcript_id "mikado.17G914.1"; ID "mikado.17G914.1.CDS1";
17	Mikado_loci	CDS	38133406	38133703	.	-	0	gene_id "mikado.17G914"; transcript_id "mikado.17G914.1"; ID "mikado.17G914.1.CDS2";
17	Mikado_loci	five_prime_utr	38133704	38135287	.	-	.	gene_id "mikado.17G914"; transcript_id "mikado.17G914.1"; ID "mikado.17G914.1.five_prime_UTR1";
17	Mikado_loci	three_prime_utr	38126734	38130577	.	-	.	gene_id "mikado.17G914"; transcript_id "mikado.17G914.1"; ID "mikado.17G914.1.three_prime_UTR1";
17	Mikado_loci	three_prime_utr	38130636	38131910	.	-	.	gene_id "mikado.17G914"; transcript_id "mikado.17G914.1"; ID "mikado.17G914.1.three_prime_UTR2";
17	Mikado_loci	gene	43727958	43740067	18	-	.	gene_id "mikado.17G1031"; ID "mikado.17G1031";
17	Mikado_loci	transcript	43727958	43740067	18	-	.	gene_id "mikado.17G1031"; transcript_id "mikado.17G1031.1"; ID "mikado.17G1031.1";
17	Mikado_loci	exon	43727958	43728627	.	-	.	gene_id "mikado.17G1031"; transcript_id "mikado.17G1031.1"; ID "mikado.17G1031.1.exon1";
17	Mikado_loci	exon	43728799	43728985	.	-	.	gene_id "mikado.17G1031"; transcript_id "mikado.17G1031.1"; ID "mikado.17G1031.1.exon2";
17	Mikado_loci	exon	43732033	43732179	.	-	.	gene_id "mikado.17G1031"; transcript_id "mikado.17G1031.1"; ID "mikado.17G1031.1.exon3";
17	Mikado_loci	exon	43732298	43732416	.	-	.	gene_id "mikado.17G1031"; transcript_id "mikado.17G1031.1"; ID "mikado.17G1031.1.exon4";
17	Mikado_loci	exon	43732573	43732656	.	-	.	gene_id "mikado.17G1031"; transcript_id "mikado.17G1031.1"; ID "mikado.17G1031.1.exon5";
17	Mikado_loci	exon	43732760	43732857	.	-	.	gene_id "mikado.17G1031"; transcript_id "mikado.17G1031.1"; ID "mikado.17G1031.1.exon6";
17	Mikado_loci	exon	43732940	43733099	.	-	.	gene_id "mikado.17G1031"; transcript_id "mikado.17G1031.1"; ID "mikado.17G1031.1.exon7";
17	Mikado_loci	exon	43733337	43733478	.	-	.	gene_id "mikado.17G1031"; transcript_id "mikado.17G1031.1"; ID "mikado.17G1031.1.exon8";
17	Mikado_loci	exon	43733561	43733683	.	-	.	gene_id "mikado.17G1031"; transcript_id "mikado.17G1031.1"; ID "mikado.17G1031.1.exon9";
17	Mikado_loci	exon	43733896	43733960	.	-	.	gene_id "mikado.17G1031"; transcript_id "mikado.17G1031.1"; ID "mikado.17G1031.1.exon10";
17	Mikado_loci	exon	43734038	43734124	.	-	.	gene_id "mikado.17G1031"; transcript_id "mikado.17G1031.1"; ID "mikado.17G1031.1.exon11";
17	Mikado_loci	exon	43734261	43734311	.	-	.	gene_id "mikado.17G1031"; transcript_id "mikado.17G1031.1"; ID "mikado.17G1031.1.exon12";
17	Mikado_loci	exon	43734494	43734702	.	-	.	gene_id "mikado.17G1031"; transcript_id "mikado.17G1031.1"; ID "mikado.17G1031.1.exon13";
17	Mikado_loci	exon	43736637	43736825	.	-	.	gene_id "mikado.17G1031"; transcript_id "mikado.17G1031.1"; ID "mikado.17G1031.1.exon14";
17	Mikado_loci	exon	43737844	43737998	.	-	.	gene_id "mikado.17G1031"; transcript_id "mikado.17G1031.1"; ID "mikado.17G1031.1.exon15";
17	Mikado_loci	exon	43738344	43738445	.	-	.	gene_id "mikado.17G1031"; transcript_id "mikado.17G1031.1"; ID "mikado.17G1031.1.exon16";
17	Mikado_loci	exon	43740050	43740067	.	-	.	gene_id "mikado.17G1031"; transcript_id "mikado.17G1031.1"; ID "mikado.17G1031.1.exon17";
17	Mikado_loci	CDS	43728403	43728627	.	-	0	gene_id "mikado.17G1031"; transcript_id "mikado.17G1031.1"; ID "mikado.17G1031.1.CDS1";
17	Mikado_loci	CDS	43728799	43728985	.	-	1	gene_id "mikado.17G1031"; transcript_id "mikado.17G1031.1"; ID "mikado.17G1031.1.CDS2";
17	Mikado_loci	CDS	43732033	43732179	.	-	1	gene_id "mikado.17G1031"; transcript_id "mikado.17G1031.1"; ID "mikado.17G1031.1.CDS3";
17	Mikado_loci	CDS	43732298	43732416	.	-	0	gene_id "mikado.17G1031"; transcript_id "mikado.17G1031.1"; ID "mikado.17G1031.1.CDS4";
17	Mikado_loci	CDS	43732573	43732656	.	-	0	gene_id "mikado.17G1031"; transcript_id "mikado.17G1031.1"; ID "mikado.17G1031.1.CDS5";
17	Mikado_loci	CDS	43732760	43732857	.	-	2	gene_id "mikado.17G1031"; transcript_id "mikado.17G1031.1"; ID "mikado.17G1031.1.CDS6";
17	Mikado_loci	CDS	43732940	43733099	.	-	0	gene_id "mikado.17G1031"; transcript_id "mikado.17G1031.1"; ID "mikado.17G1031.1.CDS7";
17	Mikado_loci	CDS	43733337	43733478	.	-	1	gene_id "mikado.17G1031"; transcript_id "mikado.17G1031.1"; ID "mikado.17G1031.1.CDS8";
17	Mikado_loci	CDS	43733561	43733683	.	-	1	gene_id "mikado.17G1031"; transcript_id "mikado.17G1031.1"; ID "mikado.17G1031.1.CDS9";
17	Mikado_loci	CDS	43733896	43733960	.	-	0	gene_id "mikado.17G1031"; transcript_id "mikado.17G1031.1"; ID "mikado.17G1031.1.CDS10";
17	Mikado_loci	CDS	43734038	43734124	.	-	0	gene_id "mikado.17G1031"; transcript_id "mikado.17G1031.1"; ID "mikado.17G1031.1.CDS11";
17	Mikado_loci	CDS	43734261	43734311	.	-	0	gene_id "mikado.17G1031"; transcript_id "mikado.17G1031.1"; ID "mikado.17G1031.1.CDS12";
17	Mikado_loci	CDS	43734494	43734702	.	-	2	gene_id "mikado.17G1031"; transcript_id "mikado.17G1031.1"; ID "mikado.17G1031.1.CDS13";
17	Mikado_loci	CDS	43736637	43736825	.	-	2	gene_id "mikado.17G1031"; transcript_id "mikado.17G1031.1"; ID "mikado.17G1031.1.CDS14";
17	Mikado_loci	CDS	43737844	43737922	.	-	0	gene_id "mikado.17G1031"; transcript_id "mikado.17G1031.1"; ID "mikado.17G1031.1.CDS15";
17	Mikado_loci	five_prime_utr	43737923	43737998	.	-	.	gene_id "mikado.17G1031"; transcript_id "mikado.17G1031.1"; ID "mikado.17G1031.1.five_prime_UTR1";
17	Mikado_loci	five_prime_utr	43738344	43738445	.	-	.	gene_id "mikado.17G1031"; transcript_id "mikado.17G1031.1"; ID "mikado.17G1031.1.five_prime_UTR2";
17	Mikado_loci	five_prime_utr	43740050	43740067	.	-	.	gene_id "mikado.17G1031"; transcript_id "mikado.17G1031.1"; ID "mikado.17G1031.1.five_prime_UTR3";
17	Mikado_loci	three_prime_utr	43727958	43728402	.	-	.	gene_id "mikado.17G1031"; transcript_id "mikado.17G1031.1"; ID "mikado.17G1031.1.three_prime_UTR1";
17	Mikado_loci	gene	44895309	44908191	18	-	.	gene_id "mikado.17G1059"; ID "mikado.17G1059";
17	Mikado_loci	transcript	44895309	44908191	18	-	.	gene_id "mikado.17G1059"; transcript_id "mikado.17G1059.1"; ID "mikado.17G1059.1";
17	Mikado_loci	exon	44895309	44897710	.	-	.	gene_id "mikado.17G1059"; transcript_id "mikado.17G1059.1"; ID "mikado.17G1059.1.exon1";
17	Mikado_loci	exon	44897815	44897888	.	-	.	gene_id "mikado.17G1059"; transcript_id "mikado.17G1059.1"; ID "mikado.17G1059.1.exon2";
17	Mikado_loci	exon	44898006	44898166	.	-	.	gene_id "mikado.17G1059"; transcript_id "mikado.17G1059.1"; ID "mikado.17G1059.1.exon3";
17	Mikado_loci	exon	44898347	44898489	.	-	.	gene_id "mikado.17G1059"; transcript_id "mikado.17G1059.1"; ID "mikado.17G1059.1.exon4";
17	Mikado_loci	exon	44899258	44899355	.	-	.	gene_id "mikado.17G1059"; transcript_id "mikado.17G1059.1"; ID "mikado.17G1059.1.exon5";
17	Mikado_loci	exon	44899618	44899998	.	-	.	gene_id "mikado.17G1059"; transcript_id "mikado.17G1059.1"; ID "mikado.17G1059.1.exon6";
17	Mikado_loci	exon	44900507	44900645	.	-	.	gene_id "mikado.17G1059"; transcript_id "mikado.17G1059.1"; ID "mikado.17G1059.1.exon7";
17	Mikado_loci	exon	44901070	44901284	.	-	.	gene_id "mikado.17G1059"; transcript_id "mikado.17G1059.1"; ID "mikado.17G1059.1.exon8";
17	Mikado_loci	exon	44901630	44901754	.	-	.	gene_id "mikado.17G1059"; transcript_id "mikado.17G1059.1"; ID "mikado.17G1059.1.exon9";
17	Mikado_loci	exon	44902191	44902321	.	-	.	gene_id "mikado.17G1059"; transcript_id "mikado.17G1059.1"; ID "mikado.17G1059.1.exon10";
17	Mikado_loci	exon	44904279	44904469	.	-	.	gene_id "mikado.17G1059"; transcript_id "mikado.17G1059.1"; ID "mikado.17G1059.1.exon11";
17	Mikado_loci	exon	44906923	44907083	.	-	.	gene_id "mikado.17G1059"; transcript_id "mikado.17G1059.1"; ID "mikado.17G1059.1.exon12";
17	Mikado_loci	exon	44907359	44907530	.	-	.	gene_id "mikado.17G1059"; transcript_id "mikado.17G1059.1"; ID "mikado.17G1059.1.exon13";
17	Mikado_loci	exon	44908037	44908191	.	-	.	gene_id "mikado.17G1059"; transcript_id "mikado.17G1059.1"; ID "mikado.17G1059.1.exon14";
17	Mikado_loci	CDS	44897859	44897888	.	-	0	gene_id "mikado.17G1059"; transcript_id "mikado.17G1059.1"; ID "mikado.17G1059.1.CDS1";
17	Mikado_loci	CDS	44898006	44898166	.	-	2	gene_id "mikado.17G1059"; transcript_id "mikado.17G1059.1"; ID "mikado.17G1059.1.CDS2";
17	Mikado_loci	CDS	44898347	44898489	.	-	1	gene_id "mikado.17G1059"; transcript_id "mikado.17G1059.1"; ID "mikado.17G1059.1.CDS3";
17	Mikado_loci	CDS	44899258	44899355	.	-	0	gene_id "mikado.17G1059"; transcript_id "mikado.17G1059.1"; ID "mikado.17G1059.1.CDS4";
17	Mikado_loci	CDS	44899618	44899998	.	-	0	gene_id "mikado.17G1059"; transcript_id "mikado.17G1059.1"; ID "mikado.17G1059.1.CDS5";
17	Mikado_loci	CDS	44900507	44900645	.	-	1	gene_id "mikado.17G1059"; transcript_id "mikado.17G1059.1"; ID "mikado.17G1059.1.CDS6";
17	Mikado_loci	CDS	44901070	44901284	.	-	0	gene_id "mikado.17G1059"; transcript_id "mikado.17G1059.1"; ID "mikado.17G1059.1.CDS7";
17	Mikado_loci	CDS	44901630	44901754	.	-	2	gene_id "mikado.17G1059"; transcript_id "mikado.17G1059.1"; ID "mikado.17G1059.1.CDS8";
17	Mikado_loci	CDS	44902191	44902321	.	-	1	gene_id "mikado.17G1059"; transcript_id "mikado.17G1059.1"; ID "mikado.17G1059.1.CDS9";
17	Mikado_loci	CDS	44904279	44904469	.	-	0	gene_id "mikado.17G1059"; transcript_id "mikado.17G1059.1"; ID "mikado.17G1059.1.CDS10";
17	Mikado_loci	CDS	44906923	44907083	.	-	2	gene_id "mikado.17G1059"; transcript_id "mikado.17G1059.1"; ID "mikado.17G1059.1.CDS11";
17	Mikado_loci	CDS	44907359	44907401	.	-	0	gene_id "mikado.17G1059"; transcript_id "mikado.17G1059.1"; ID "mikado.17G1059.1.CDS12";
17	Mikado_loci	five_prime_utr	44907402	44907530	.	-	.	gene_id "mikado.17G1059"; transcript_id "mikado.17G1059.1"; ID "mikado.17G1059.1.five_prime_UTR1";
17	Mikado_loci	five_prime_utr	44908037	44908191	.	-	.	gene_id "mikado.17G1059"; transcript_id "mikado.17G1059.1"; ID "mikado.17G1059.1.five_prime_UTR2";
17	Mikado_loci	three_prime_utr	44895309	44897710	.	-	.	gene_id "mikado.17G1059"; transcript_id "mikado.17G1059.1"; ID "mikado.17G1059.1.three_prime_UTR1";
17	Mikado_loci	three_prime_utr	44897815	44897858	.	-	.	gene_id "mikado.17G1059"; transcript_id "mikado.17G1059.1"; ID "mikado.17G1059.1.three_prime_UTR2";
17	Mikado_loci	gene	55827678	55830482	18	-	.	gene_id "mikado.17G1343"; ID "mikado.17G1343";
17	Mikado_loci	transcript	55827678	55830482	18	-	.	gene_id "mikado.17G1343"; transcript_id "mikado.17G1343.1"; ID "mikado.17G1343.1";
17	Mikado_loci	exon	55827678	55827930	.	-	.	gene_id "mikado.17G1343"; transcript_id "mikado.17G1343.1"; ID "mikado.17G1343.1.exon1";
17	Mikado_loci	exon	55828548	55829235	.	-	.	gene_id "mikado.17G1343"; transcript_id "mikado.17G1343.1"; ID "mikado.17G1343.1.exon2";
17	Mikado_loci	exon	55829436	55829591	.	-	.	gene_id "mikado.17G1343"; transcript_id "mikado.17G1343.1"; ID "mikado.17G1343.1.exon3";
17	Mikado_loci	exon	55829996	55830482	.	-	.	gene_id "mikado.17G1343"; transcript_id "mikado.17G1343.1"; ID "mikado.17G1343.1.exon4";
17	Mikado_loci	CDS	55828762	55829091	.	-	0	gene_id "mikado.17G1343"; transcript_id "mikado.17G1343.1"; ID "mikado.17G1343.1.CDS1";
17	Mikado_loci	five_prime_utr	55829092	55829235	.	-	.	gene_id "mikado.17G1343"; transcript_id "mikado.17G1343.1"; ID "mikado.17G1343.1.five_prime_UTR1";
17	Mikado_loci	five_prime_utr	55829436	55829591	.	-	.	gene_id "mikado.17G1343"; transcript_id "mikado.17G1343.1"; ID "mikado.17G1343.1.five_prime_UTR2";
17	Mikado_loci	five_prime_utr	55829996	55830482	.	-	.	gene_id "mikado.17G1343"; transcript_id "mikado.17G1343.1"; ID "mikado.17G1343.1.five_prime_UTR3";
17	Mikado_loci	three_prime_utr	55827678	55827930	.	-	.	gene_id "mikado.17G1343"; transcript_id "mikado.17G1343.1"; ID "mikado.17G1343.1.three_prime_UTR1";
17	Mikado_loci	three_prime_utr	55828548	55828761	.	-	.	gene_id "mikado.17G1343"; transcript_id "mikado.17G1343.1"; ID "mikado.17G1343.1.three_prime_UTR2";
17	Mikado_loci	gene	55851227	55853655	17	-	.	gene_id "mikado.17G1344"; ID "mikado.17G1344";
17	Mikado_loci	transcript	55851227	55853655	17	-	.	gene_id "mikado.17G1344"; transcript_id "mikado.17G1344.1"; ID "mikado.17G1344.1";
17	Mikado_loci	exon	55851227	55852448	.	-	.	gene_id "mikado.17G1344"; transcript_id "mikado.17G1344.1"; ID "mikado.17G1344.1.exon1";
17	Mikado_loci	exon	55852671	55852793	.	-	.	gene_id "mikado.17G1344"; transcript_id "mikado.17G1344.1"; ID "mikado.17G1344.1.exon2";
17	Mikado_loci	exon	55853035	55853218	.	-	.	gene_id "mikado.17G1344"; transcript_id "mikado.17G1344.1"; ID "mikado.17G1344.1.exon3";
17	Mikado_loci	exon	55853306	55853655	.	-	.	gene_id "mikado.17G1344"; transcript_id "mikado.17G1344.1"; ID "mikado.17G1344.1.exon4";
17	Mikado_loci	CDS	55852672	55852793	.	-	2	gene_id "mikado.17G1344"; transcript_id "mikado.17G1344.1"; ID "mikado.17G1344.1.CDS1";
17	Mikado_loci	CDS	55853035	55853218	.	-	0	gene_id "mikado.17G1344"; transcript_id "mikado.17G1344.1"; ID "mikado.17G1344.1.CDS2";
17	Mikado_loci	CDS	55853306	55853407	.	-	0	gene_id "mikado.17G1344"; transcript_id "mikado.17G1344.1"; ID "mikado.17G1344.1.CDS3";
17	Mikado_loci	five_prime_utr	55853408	55853655	.	-	.	gene_id "mikado.17G1344"; transcript_id "mikado.17G1344.1"; ID "mikado.17G1344.1.five_prime_UTR1";
17	Mikado_loci	three_prime_utr	55851227	55852448	.	-	.	gene_id "mikado.17G1344"; transcript_id "mikado.17G1344.1"; ID "mikado.17G1344.1.three_prime_UTR1";
17	Mikado_loci	three_prime_utr	55852671	55852671	.	-	.	gene_id "mikado.17G1344"; transcript_id "mikado.17G1344.1"; ID "mikado.17G1344.1.three_prime_UTR2";
17	Mikado_loci	gene	56099162	56103037	20	-	.	gene_id "mikado.17G1347"; ID "mikado.17G1347";
17	Mikado_loci	transcript	56099162	56103037	20	-	.	gene_id "mikado.17G1347"; transcript_id "mikado.17G1347.1"; ID "mikado.17G1347.1";
17	Mikado_loci	exon	56099162	56099917	.	-	.	gene_id "mikado.17G1347"; transcript_id "mikado.17G1347.1"; ID "mikado.17G1347.1.exon1";
17	Mikado_loci	exon	56102868	56103037	.	-	.	gene_id "mikado.17G1347"; transcript_id "mikado.17G1347.1"; ID "mikado.17G1347.1.exon2";
17	Mikado_loci	CDS	56099309	56099779	.	-	0	gene_id "mikado.17G1347"; transcript_id "mikado.17G1347.1"; ID "mikado.17G1347.1.CDS1";
17	Mikado_loci	five_prime_utr	56099780	56099917	.	-	.	gene_id "mikado.17G1347"; transcript_id "mikado.17G1347.1"; ID "mikado.17G1347.1.five_prime_UTR1";
17	Mikado_loci	five_prime_utr	56102868	56103037	.	-	.	gene_id "mikado.17G1347"; transcript_id "mikado.17G1347.1"; ID "mikado.17G1347.1.five_prime_UTR2";
17	Mikado_loci	three_prime_utr	56099162	56099308	.	-	.	gene_id "mikado.17G1347"; transcript_id "mikado.17G1347.1"; ID "mikado.17G1347.1.three_prime_UTR1";
17	Mikado_loci	gene	58941422	58944266	18	-	.	gene_id "mikado.17G1402"; ID "mikado.17G1402";
17	Mikado_loci	transcript	58941422	58944266	18	-	.	gene_id "mikado.17G1402"; transcript_id "mikado.17G1402.1"; ID "mikado.17G1402.1";
17	Mikado_loci	exon	58941422	58941571	.	-	.	gene_id "mikado.17G1402"; transcript_id "mikado.17G1402.1"; ID "mikado.17G1402.1.exon1";
17	Mikado_loci	exon	58942307	58942988	.	-	.	gene_id "mikado.17G1402"; transcript_id "mikado.17G1402.1"; ID "mikado.17G1402.1.exon2";
17	Mikado_loci	exon	58943954	58944266	.	-	.	gene_id "mikado.17G1402"; transcript_id "mikado.17G1402.1"; ID "mikado.17G1402.1.exon3";
17	Mikado_loci	CDS	58942712	58942988	.	-	1	gene_id "mikado.17G1402"; transcript_id "mikado.17G1402.1"; ID "mikado.17G1402.1.CDS1";
17	Mikado_loci	CDS	58943954	58944018	.	-	0	gene_id "mikado.17G1402"; transcript_id "mikado.17G1402.1"; ID "mikado.17G1402.1.CDS2";
17	Mikado_loci	five_prime_utr	58944019	58944266	.	-	.	gene_id "mikado.17G1402"; transcript_id "mikado.17G1402.1"; ID "mikado.17G1402.1.five_prime_UTR1";
17	Mikado_loci	three_prime_utr	58941422	58941571	.	-	.	gene_id "mikado.17G1402"; transcript_id "mikado.17G1402.1"; ID "mikado.17G1402.1.three_prime_UTR1";
17	Mikado_loci	three_prime_utr	58942307	58942711	.	-	.	gene_id "mikado.17G1402"; transcript_id "mikado.17G1402.1"; ID "mikado.17G1402.1.three_prime_UTR2";
17	Mikado_loci	gene	59750643	59754420	20	+	.	gene_id "mikado.17G1420"; ID "mikado.17G1420";
17	Mikado_loci	transcript	59750643	59754420	20	+	.	gene_id "mikado.17G1420"; transcript_id "mikado.17G1420.1"; ID "mikado.17G1420.1";
17	Mikado_loci	exon	59750643	59752386	.	+	.	gene_id "mikado.17G1420"; transcript_id "mikado.17G1420.1"; ID "mikado.17G1420.1.exon1";
17	Mikado_loci	exon	59752483	59753203	.	+	.	gene_id "mikado.17G1420"; transcript_id "mikado.17G1420.1"; ID "mikado.17G1420.1.exon2";
17	Mikado_loci	exon	59753248	59754420	.	+	.	gene_id "mikado.17G1420"; transcript_id "mikado.17G1420.1"; ID "mikado.17G1420.1.exon3";
17	Mikado_loci	CDS	59752171	59752386	.	+	0	gene_id "mikado.17G1420"; transcript_id "mikado.17G1420.1"; ID "mikado.17G1420.1.CDS1";
17	Mikado_loci	CDS	59752483	59753203	.	+	0	gene_id "mikado.17G1420"; transcript_id "mikado.17G1420.1"; ID "mikado.17G1420.1.CDS2";
17	Mikado_loci	CDS	59753248	59753570	.	+	2	gene_id "mikado.17G1420"; transcript_id "mikado.17G1420.1"; ID "mikado.17G1420.1.CDS3";
17	Mikado_loci	five_prime_utr	59750643	59752170	.	+	.	gene_id "mikado.17G1420"; transcript_id "mikado.17G1420.1"; ID "mikado.17G1420.1.five_prime_UTR1";
17	Mikado_loci	three_prime_utr	59753571	59754420	.	+	.	gene_id "mikado.17G1420"; transcript_id "mikado.17G1420.1"; ID "mikado.17G1420.1.three_prime_UTR1";
17	Mikado_loci	transcript	59750643	59754420	12	+	.	gene_id "mikado.17G1420"; transcript_id "mikado.17G1420.2"; ID "mikado.17G1420.2";
17	Mikado_loci	exon	59750643	59752390	.	+	.	gene_id "mikado.17G1420"; transcript_id "mikado.17G1420.2"; ID "mikado.17G1420.2.exon1";
17	Mikado_loci	exon	59752778	59754420	.	+	.	gene_id "mikado.17G1420"; transcript_id "mikado.17G1420.2"; ID "mikado.17G1420.2.exon2";
17	Mikado_loci	CDS	59752171	59752390	.	+	0	gene_id "mikado.17G1420"; transcript_id "mikado.17G1420.2"; ID "mikado.17G1420.2.CDS1";
17	Mikado_loci	CDS	59752778	59753367	.	+	2	gene_id "mikado.17G1420"; transcript_id "mikado.17G1420.2"; ID "mikado.17G1420.2.CDS2";
17	Mikado_loci	five_prime_utr	59750643	59752170	.	+	.	gene_id "mikado.17G1420"; transcript_id "mikado.17G1420.2"; ID "mikado.17G1420.2.five_prime_UTR1";
17	Mikado_loci	three_prime_utr	59753368	59754420	.	+	.	gene_id "mikado.17G1420"; transcript_id "mikado.17G1420.2"; ID "mikado.17G1420.2.three_prime_UTR1";
18	Mikado_loci	gene	2472188	2475496	20	+	.	gene_id "mikado.18G50"; ID "mikado.18G50";
18	Mikado_loci	transcript	2472188	2475496	20	+	.	gene_id "mikado.18G50"; transcript_id "mikado.18G50.1"; ID "mikado.18G50.1";
18	Mikado_loci	exon	2472188	2472223	.	+	.	gene_id "mikado.18G50"; transcript_id "mikado.18G50.1"; ID "mikado.18G50.1.exon1";
18	Mikado_loci	exon	2472468	2472559	.	+	.	gene_id "mikado.18G50"; transcript_id "mikado.18G50.1"; ID "mikado.18G50.1.exon2";
18	Mikado_loci	exon	2474195	2474260	.	+	.	gene_id "mikado.18G50"; transcript_id "mikado.18G50.1"; ID "mikado.18G50.1.exon3";
18	Mikado_loci	exon	2474437	2474475	.	+	.	gene_id "mikado.18G50"; transcript_id "mikado.18G50.1"; ID "mikado.18G50.1.exon4";
18	Mikado_loci	exon	2474675	2474874	.	+	.	gene_id "mikado.18G50"; transcript_id "mikado.18G50.1"; ID "mikado.18G50.1.exon5";
18	Mikado_loci	exon	2475196	2475496	.	+	.	gene_id "mikado.18G50"; transcript_id "mikado.18G50.1"; ID "mikado.18G50.1.exon6";
18	Mikado_loci	CDS	2472475	2472559	.	+	0	gene_id "mikado.18G50"; transcript_id "mikado.18G50.1"; ID "mikado.18G50.1.CDS1";
18	Mikado_loci	CDS	2474195	2474260	.	+	2	gene_id "mikado.18G50"; transcript_id "mikado.18G50.1"; ID "mikado.18G50.1.CDS2";
18	Mikado_loci	CDS	2474437	2474475	.	+	2	gene_id "mikado.18G50"; transcript_id "mikado.18G50.1"; ID "mikado.18G50.1.CDS3";
18	Mikado_loci	CDS	2474675	2474868	.	+	2	gene_id "mikado.18G50"; transcript_id "mikado.18G50.1"; ID "mikado.18G50.1.CDS4";
18	Mikado_loci	five_prime_utr	2472188	2472223	.	+	.	gene_id "mikado.18G50"; transcript_id "mikado.18G50.1"; ID "mikado.18G50.1.five_prime_UTR1";
18	Mikado_loci	five_prime_utr	2472468	2472474	.	+	.	gene_id "mikado.18G50"; transcript_id "mikado.18G50.1"; ID "mikado.18G50.1.five_prime_UTR2";
18	Mikado_loci	three_prime_utr	2474869	2474874	.	+	.	gene_id "mikado.18G50"; transcript_id "mikado.18G50.1"; ID "mikado.18G50.1.three_prime_UTR1";
18	Mikado_loci	three_prime_utr	2475196	2475496	.	+	.	gene_id "mikado.18G50"; transcript_id "mikado.18G50.1"; ID "mikado.18G50.1.three_prime_UTR2";
18	Mikado_loci	gene	2701961	2840702	16	-	.	gene_id "mikado.18G56"; ID "mikado.18G56";
18	Mikado_loci	transcript	2701961	2840702	16	-	.	gene_id "mikado.18G56"; transcript_id "mikado.18G56.1"; ID "mikado.18G56.1";
18	Mikado_loci	exon	2701961	2701996	.	-	.	gene_id "mikado.18G56"; transcript_id "mikado.18G56.1"; ID "mikado.18G56.1.exon1";
18	Mikado_loci	exon	2704552	2704587	.	-	.	gene_id "mikado.18G56"; transcript_id "mikado.18G56.1"; ID "mikado.18G56.1.exon2";
18	Mikado_loci	exon	2837513	2840541	.	-	.	gene_id "mikado.18G56"; transcript_id "mikado.18G56.1"; ID "mikado.18G56.1.exon3";
18	Mikado_loci	exon	2840551	2840670	.	-	.	gene_id "mikado.18G56"; transcript_id "mikado.18G56.1"; ID "mikado.18G56.1.exon4";
18	Mikado_loci	exon	2840683	2840702	.	-	.	gene_id "mikado.18G56"; transcript_id "mikado.18G56.1"; ID "mikado.18G56.1.exon5";
18	Mikado_loci	CDS	2839408	2840532	.	-	0	gene_id "mikado.18G56"; transcript_id "mikado.18G56.1"; ID "mikado.18G56.1.CDS1";
18	Mikado_loci	five_prime_utr	2840533	2840541	.	-	.	gene_id "mikado.18G56"; transcript_id "mikado.18G56.1"; ID "mikado.18G56.1.five_prime_UTR1";
18	Mikado_loci	five_prime_utr	2840551	2840670	.	-	.	gene_id "mikado.18G56"; transcript_id "mikado.18G56.1"; ID "mikado.18G56.1.five_prime_UTR2";
18	Mikado_loci	five_prime_utr	2840683	2840702	.	-	.	gene_id "mikado.18G56"; transcript_id "mikado.18G56.1"; ID "mikado.18G56.1.five_prime_UTR3";
18	Mikado_loci	three_prime_utr	2701961	2701996	.	-	.	gene_id "mikado.18G56"; transcript_id "mikado.18G56.1"; ID "mikado.18G56.1.three_prime_UTR1";
18	Mikado_loci	three_prime_utr	2704552	2704587	.	-	.	gene_id "mikado.18G56"; transcript_id "mikado.18G56.1"; ID "mikado.18G56.1.three_prime_UTR2";
18	Mikado_loci	three_prime_utr	2837513	2839407	.	-	.	gene_id "mikado.18G56"; transcript_id "mikado.18G56.1"; ID "mikado.18G56.1.three_prime_UTR3";
18	Mikado_loci	gene	2765954	2771693	19	-	.	gene_id "mikado.18G57"; ID "mikado.18G57";
18	Mikado_loci	transcript	2765954	2771693	19	-	.	gene_id "mikado.18G57"; transcript_id "mikado.18G57.1"; ID "mikado.18G57.1";
18	Mikado_loci	exon	2765954	2766573	.	-	.	gene_id "mikado.18G57"; transcript_id "mikado.18G57.1"; ID "mikado.18G57.1.exon1";
18	Mikado_loci	exon	2771343	2771693	.	-	.	gene_id "mikado.18G57"; transcript_id "mikado.18G57.1"; ID "mikado.18G57.1.exon2";
18	Mikado_loci	CDS	2766335	2766573	.	-	2	gene_id "mikado.18G57"; transcript_id "mikado.18G57.1"; ID "mikado.18G57.1.CDS1";
18	Mikado_loci	CDS	2771343	2771430	.	-	0	gene_id "mikado.18G57"; transcript_id "mikado.18G57.1"; ID "mikado.18G57.1.CDS2";
18	Mikado_loci	five_prime_utr	2771431	2771693	.	-	.	gene_id "mikado.18G57"; transcript_id "mikado.18G57.1"; ID "mikado.18G57.1.five_prime_UTR1";
18	Mikado_loci	three_prime_utr	2765954	2766334	.	-	.	gene_id "mikado.18G57"; transcript_id "mikado.18G57.1"; ID "mikado.18G57.1.three_prime_UTR1";
18	Mikado_loci	gene	3940825	3941638	17	+	.	gene_id "mikado.18G73"; ID "mikado.18G73";
18	Mikado_loci	transcript	3940825	3941638	17	+	.	gene_id "mikado.18G73"; transcript_id "mikado.18G73.1"; ID "mikado.18G73.1";
18	Mikado_loci	exon	3940825	3941518	.	+	.	gene_id "mikado.18G73"; transcript_id "mikado.18G73.1"; ID "mikado.18G73.1.exon1";
18	Mikado_loci	exon	3941602	3941638	.	+	.	gene_id "mikado.18G73"; transcript_id "mikado.18G73.1"; ID "mikado.18G73.1.exon2";
18	Mikado_loci	CDS	3940837	3941295	.	+	0	gene_id "mikado.18G73"; transcript_id "mikado.18G73.1"; ID "mikado.18G73.1.CDS1";
18	Mikado_loci	five_prime_utr	3940825	3940836	.	+	.	gene_id "mikado.18G73"; transcript_id "mikado.18G73.1"; ID "mikado.18G73.1.five_prime_UTR1";
18	Mikado_loci	three_prime_utr	3941296	3941518	.	+	.	gene_id "mikado.18G73"; transcript_id "mikado.18G73.1"; ID "mikado.18G73.1.three_prime_UTR1";
18	Mikado_loci	three_prime_utr	3941602	3941638	.	+	.	gene_id "mikado.18G73"; transcript_id "mikado.18G73.1"; ID "mikado.18G73.1.three_prime_UTR2";
18	Mikado_loci	gene	4567751	4574473	20	-	.	gene_id "mikado.18G99"; ID "mikado.18G99";
18	Mikado_loci	transcript	4567751	4574473	20	-	.	gene_id "mikado.18G99"; transcript_id "mikado.18G99.1"; ID "mikado.18G99.1";
18	Mikado_loci	exon	4567751	4569534	.	-	.	gene_id "mikado.18G99"; transcript_id "mikado.18G99.1"; ID "mikado.18G99.1.exon1";
18	Mikado_loci	exon	4574329	4574473	.	-	.	gene_id "mikado.18G99"; transcript_id "mikado.18G99.1"; ID "mikado.18G99.1.exon2";
18	Mikado_loci	CDS	4568448	4569284	.	-	0	gene_id "mikado.18G99"; transcript_id "mikado.18G99.1"; ID "mikado.18G99.1.CDS1";
18	Mikado_loci	five_prime_utr	4569285	4569534	.	-	.	gene_id "mikado.18G99"; transcript_id "mikado.18G99.1"; ID "mikado.18G99.1.five_prime_UTR1";
18	Mikado_loci	five_prime_utr	4574329	4574473	.	-	.	gene_id "mikado.18G99"; transcript_id "mikado.18G99.1"; ID "mikado.18G99.1.five_prime_UTR2";
18	Mikado_loci	three_prime_utr	4567751	4568447	.	-	.	gene_id "mikado.18G99"; transcript_id "mikado.18G99.1"; ID "mikado.18G99.1.three_prime_UTR1";
18	Mikado_loci	gene	6192678	6227069	19	+	.	gene_id "mikado.18G109"; ID "mikado.18G109";
18	Mikado_loci	transcript	6192678	6227069	19	+	.	gene_id "mikado.18G109"; transcript_id "mikado.18G109.1"; ID "mikado.18G109.1";
18	Mikado_loci	exon	6192678	6192715	.	+	.	gene_id "mikado.18G109"; transcript_id "mikado.18G109.1"; ID "mikado.18G109.1.exon1";
18	Mikado_loci	exon	6208292	6208358	.	+	.	gene_id "mikado.18G109"; transcript_id "mikado.18G109.1"; ID "mikado.18G109.1.exon2";
18	Mikado_loci	exon	6212349	6212486	.	+	.	gene_id "mikado.18G109"; transcript_id "mikado.18G109.1"; ID "mikado.18G109.1.exon3";
18	Mikado_loci	exon	6224491	6224568	.	+	.	gene_id "mikado.18G109"; transcript_id "mikado.18G109.1"; ID "mikado.18G109.1.exon4";
18	Mikado_loci	exon	6226445	6227069	.	+	.	gene_id "mikado.18G109"; transcript_id "mikado.18G109.1"; ID "mikado.18G109.1.exon5";
18	Mikado_loci	CDS	6208307	6208358	.	+	0	gene_id "mikado.18G109"; transcript_id "mikado.18G109.1"; ID "mikado.18G109.1.CDS1";
18	Mikado_loci	CDS	6212349	6212486	.	+	2	gene_id "mikado.18G109"; transcript_id "mikado.18G109.1"; ID "mikado.18G109.1.CDS2";
18	Mikado_loci	CDS	6224491	6224568	.	+	2	gene_id "mikado.18G109"; transcript_id "mikado.18G109.1"; ID "mikado.18G109.1.CDS3";
18	Mikado_loci	CDS	6226445	6226563	.	+	2	gene_id "mikado.18G109"; transcript_id "mikado.18G109.1"; ID "mikado.18G109.1.CDS4";
18	Mikado_loci	five_prime_utr	6192678	6192715	.	+	.	gene_id "mikado.18G109"; transcript_id "mikado.18G109.1"; ID "mikado.18G109.1.five_prime_UTR1";
18	Mikado_loci	five_prime_utr	6208292	6208306	.	+	.	gene_id "mikado.18G109"; transcript_id "mikado.18G109.1"; ID "mikado.18G109.1.five_prime_UTR2";
18	Mikado_loci	three_prime_utr	6226564	6227069	.	+	.	gene_id "mikado.18G109"; transcript_id "mikado.18G109.1"; ID "mikado.18G109.1.three_prime_UTR1";
18	Mikado_loci	gene	7072552	7087410	18	-	.	gene_id "mikado.18G125"; ID "mikado.18G125";
18	Mikado_loci	transcript	7072552	7087410	18	-	.	gene_id "mikado.18G125"; transcript_id "mikado.18G125.1"; ID "mikado.18G125.1";
18	Mikado_loci	exon	7072552	7072930	.	-	.	gene_id "mikado.18G125"; transcript_id "mikado.18G125.1"; ID "mikado.18G125.1.exon1";
18	Mikado_loci	exon	7078779	7078896	.	-	.	gene_id "mikado.18G125"; transcript_id "mikado.18G125.1"; ID "mikado.18G125.1.exon2";
18	Mikado_loci	exon	7087334	7087410	.	-	.	gene_id "mikado.18G125"; transcript_id "mikado.18G125.1"; ID "mikado.18G125.1.exon3";
18	Mikado_loci	CDS	7072739	7072930	.	-	0	gene_id "mikado.18G125"; transcript_id "mikado.18G125.1"; ID "mikado.18G125.1.CDS1";
18	Mikado_loci	CDS	7078779	7078896	.	-	1	gene_id "mikado.18G125"; transcript_id "mikado.18G125.1"; ID "mikado.18G125.1.CDS2";
18	Mikado_loci	CDS	7087334	7087371	.	-	0	gene_id "mikado.18G125"; transcript_id "mikado.18G125.1"; ID "mikado.18G125.1.CDS3";
18	Mikado_loci	five_prime_utr	7087372	7087410	.	-	.	gene_id "mikado.18G125"; transcript_id "mikado.18G125.1"; ID "mikado.18G125.1.five_prime_UTR1";
18	Mikado_loci	three_prime_utr	7072552	7072738	.	-	.	gene_id "mikado.18G125"; transcript_id "mikado.18G125.1"; ID "mikado.18G125.1.three_prime_UTR1";
18	Mikado_loci	gene	10640053	10643231	18	+	.	gene_id "mikado.18G156"; ID "mikado.18G156";
18	Mikado_loci	transcript	10640053	10643231	18	+	.	gene_id "mikado.18G156"; transcript_id "mikado.18G156.1"; ID "mikado.18G156.1";
18	Mikado_loci	exon	10640053	10640699	.	+	.	gene_id "mikado.18G156"; transcript_id "mikado.18G156.1"; ID "mikado.18G156.1.exon1";
18	Mikado_loci	exon	10641978	10643231	.	+	.	gene_id "mikado.18G156"; transcript_id "mikado.18G156.1"; ID "mikado.18G156.1.exon2";
18	Mikado_loci	CDS	10642416	10643087	.	+	0	gene_id "mikado.18G156"; transcript_id "mikado.18G156.1"; ID "mikado.18G156.1.CDS1";
18	Mikado_loci	five_prime_utr	10640053	10640699	.	+	.	gene_id "mikado.18G156"; transcript_id "mikado.18G156.1"; ID "mikado.18G156.1.five_prime_UTR1";
18	Mikado_loci	five_prime_utr	10641978	10642415	.	+	.	gene_id "mikado.18G156"; transcript_id "mikado.18G156.1"; ID "mikado.18G156.1.five_prime_UTR2";
18	Mikado_loci	three_prime_utr	10643088	10643231	.	+	.	gene_id "mikado.18G156"; transcript_id "mikado.18G156.1"; ID "mikado.18G156.1.three_prime_UTR1";
18	Mikado_loci	gene	14566648	14567896	17	-	.	gene_id "mikado.18G217"; ID "mikado.18G217";
18	Mikado_loci	transcript	14566648	14567896	17	-	.	gene_id "mikado.18G217"; transcript_id "mikado.18G217.1"; ID "mikado.18G217.1";
18	Mikado_loci	exon	14566648	14567086	.	-	.	gene_id "mikado.18G217"; transcript_id "mikado.18G217.1"; ID "mikado.18G217.1.exon1";
18	Mikado_loci	exon	14567681	14567896	.	-	.	gene_id "mikado.18G217"; transcript_id "mikado.18G217.1"; ID "mikado.18G217.1.exon2";
18	Mikado_loci	CDS	14566696	14567086	.	-	1	gene_id "mikado.18G217"; transcript_id "mikado.18G217.1"; ID "mikado.18G217.1.CDS1";
18	Mikado_loci	CDS	14567681	14567805	.	-	0	gene_id "mikado.18G217"; transcript_id "mikado.18G217.1"; ID "mikado.18G217.1.CDS2";
18	Mikado_loci	five_prime_utr	14567806	14567896	.	-	.	gene_id "mikado.18G217"; transcript_id "mikado.18G217.1"; ID "mikado.18G217.1.five_prime_UTR1";
18	Mikado_loci	three_prime_utr	14566648	14566695	.	-	.	gene_id "mikado.18G217"; transcript_id "mikado.18G217.1"; ID "mikado.18G217.1.three_prime_UTR1";
18	Mikado_loci	gene	24839846	24845298	19	-	.	gene_id "mikado.18G446"; ID "mikado.18G446";
18	Mikado_loci	transcript	24839846	24845298	19	-	.	gene_id "mikado.18G446"; transcript_id "mikado.18G446.1"; ID "mikado.18G446.1";
18	Mikado_loci	exon	24839846	24840119	.	-	.	gene_id "mikado.18G446"; transcript_id "mikado.18G446.1"; ID "mikado.18G446.1.exon1";
18	Mikado_loci	exon	24844117	24844225	.	-	.	gene_id "mikado.18G446"; transcript_id "mikado.18G446.1"; ID "mikado.18G446.1.exon2";
18	Mikado_loci	exon	24844370	24844513	.	-	.	gene_id "mikado.18G446"; transcript_id "mikado.18G446.1"; ID "mikado.18G446.1.exon3";
18	Mikado_loci	exon	24845076	24845298	.	-	.	gene_id "mikado.18G446"; transcript_id "mikado.18G446.1"; ID "mikado.18G446.1.exon4";
18	Mikado_loci	CDS	24839900	24840119	.	-	1	gene_id "mikado.18G446"; transcript_id "mikado.18G446.1"; ID "mikado.18G446.1.CDS1";
18	Mikado_loci	CDS	24844117	24844225	.	-	2	gene_id "mikado.18G446"; transcript_id "mikado.18G446.1"; ID "mikado.18G446.1.CDS2";
18	Mikado_loci	CDS	24844370	24844418	.	-	0	gene_id "mikado.18G446"; transcript_id "mikado.18G446.1"; ID "mikado.18G446.1.CDS3";
18	Mikado_loci	five_prime_utr	24844419	24844513	.	-	.	gene_id "mikado.18G446"; transcript_id "mikado.18G446.1"; ID "mikado.18G446.1.five_prime_UTR1";
18	Mikado_loci	five_prime_utr	24845076	24845298	.	-	.	gene_id "mikado.18G446"; transcript_id "mikado.18G446.1"; ID "mikado.18G446.1.five_prime_UTR2";
18	Mikado_loci	three_prime_utr	24839846	24839899	.	-	.	gene_id "mikado.18G446"; transcript_id "mikado.18G446.1"; ID "mikado.18G446.1.three_prime_UTR1";
18	Mikado_loci	gene	25288425	25291402	19	-	.	gene_id "mikado.18G450"; ID "mikado.18G450";
18	Mikado_loci	transcript	25288425	25291402	19	-	.	gene_id "mikado.18G450"; transcript_id "mikado.18G450.1"; ID "mikado.18G450.1";
18	Mikado_loci	exon	25288425	25288696	.	-	.	gene_id "mikado.18G450"; transcript_id "mikado.18G450.1"; ID "mikado.18G450.1.exon1";
18	Mikado_loci	exon	25288864	25288979	.	-	.	gene_id "mikado.18G450"; transcript_id "mikado.18G450.1"; ID "mikado.18G450.1.exon2";
18	Mikado_loci	exon	25290894	25291037	.	-	.	gene_id "mikado.18G450"; transcript_id "mikado.18G450.1"; ID "mikado.18G450.1.exon3";
18	Mikado_loci	exon	25291297	25291402	.	-	.	gene_id "mikado.18G450"; transcript_id "mikado.18G450.1"; ID "mikado.18G450.1.exon4";
18	Mikado_loci	CDS	25288573	25288696	.	-	1	gene_id "mikado.18G450"; transcript_id "mikado.18G450.1"; ID "mikado.18G450.1.CDS1";
18	Mikado_loci	CDS	25288864	25288979	.	-	0	gene_id "mikado.18G450"; transcript_id "mikado.18G450.1"; ID "mikado.18G450.1.CDS2";
18	Mikado_loci	CDS	25290894	25290953	.	-	0	gene_id "mikado.18G450"; transcript_id "mikado.18G450.1"; ID "mikado.18G450.1.CDS3";
18	Mikado_loci	five_prime_utr	25290954	25291037	.	-	.	gene_id "mikado.18G450"; transcript_id "mikado.18G450.1"; ID "mikado.18G450.1.five_prime_UTR1";
18	Mikado_loci	five_prime_utr	25291297	25291402	.	-	.	gene_id "mikado.18G450"; transcript_id "mikado.18G450.1"; ID "mikado.18G450.1.five_prime_UTR2";
18	Mikado_loci	three_prime_utr	25288425	25288572	.	-	.	gene_id "mikado.18G450"; transcript_id "mikado.18G450.1"; ID "mikado.18G450.1.three_prime_UTR1";
18	Mikado_loci	gene	25528479	25529429	17	+	.	gene_id "mikado.18G457"; ID "mikado.18G457";
18	Mikado_loci	transcript	25528479	25529429	17	+	.	gene_id "mikado.18G457"; transcript_id "mikado.18G457.1"; ID "mikado.18G457.1";
18	Mikado_loci	exon	25528479	25529045	.	+	.	gene_id "mikado.18G457"; transcript_id "mikado.18G457.1"; ID "mikado.18G457.1.exon1";
18	Mikado_loci	exon	25529179	25529429	.	+	.	gene_id "mikado.18G457"; transcript_id "mikado.18G457.1"; ID "mikado.18G457.1.exon2";
18	Mikado_loci	CDS	25528801	25529045	.	+	0	gene_id "mikado.18G457"; transcript_id "mikado.18G457.1"; ID "mikado.18G457.1.CDS1";
18	Mikado_loci	CDS	25529179	25529311	.	+	1	gene_id "mikado.18G457"; transcript_id "mikado.18G457.1"; ID "mikado.18G457.1.CDS2";
18	Mikado_loci	five_prime_utr	25528479	25528800	.	+	.	gene_id "mikado.18G457"; transcript_id "mikado.18G457.1"; ID "mikado.18G457.1.five_prime_UTR1";
18	Mikado_loci	three_prime_utr	25529312	25529429	.	+	.	gene_id "mikado.18G457"; transcript_id "mikado.18G457.1"; ID "mikado.18G457.1.three_prime_UTR1";
18	Mikado_loci	gene	26772138	26776006	16	+	.	gene_id "mikado.18G486"; ID "mikado.18G486";
18	Mikado_loci	transcript	26772138	26776006	16	+	.	gene_id "mikado.18G486"; transcript_id "mikado.18G486.1"; ID "mikado.18G486.1";
18	Mikado_loci	exon	26772138	26772688	.	+	.	gene_id "mikado.18G486"; transcript_id "mikado.18G486.1"; ID "mikado.18G486.1.exon1";
18	Mikado_loci	exon	26772701	26772779	.	+	.	gene_id "mikado.18G486"; transcript_id "mikado.18G486.1"; ID "mikado.18G486.1.exon2";
18	Mikado_loci	exon	26775130	26775851	.	+	.	gene_id "mikado.18G486"; transcript_id "mikado.18G486.1"; ID "mikado.18G486.1.exon3";
18	Mikado_loci	exon	26775977	26776006	.	+	.	gene_id "mikado.18G486"; transcript_id "mikado.18G486.1"; ID "mikado.18G486.1.exon4";
18	Mikado_loci	CDS	26772295	26772639	.	+	0	gene_id "mikado.18G486"; transcript_id "mikado.18G486.1"; ID "mikado.18G486.1.CDS1";
18	Mikado_loci	five_prime_utr	26772138	26772294	.	+	.	gene_id "mikado.18G486"; transcript_id "mikado.18G486.1"; ID "mikado.18G486.1.five_prime_UTR1";
18	Mikado_loci	three_prime_utr	26772640	26772688	.	+	.	gene_id "mikado.18G486"; transcript_id "mikado.18G486.1"; ID "mikado.18G486.1.three_prime_UTR1";
18	Mikado_loci	three_prime_utr	26772701	26772779	.	+	.	gene_id "mikado.18G486"; transcript_id "mikado.18G486.1"; ID "mikado.18G486.1.three_prime_UTR2";
18	Mikado_loci	three_prime_utr	26775130	26775851	.	+	.	gene_id "mikado.18G486"; transcript_id "mikado.18G486.1"; ID "mikado.18G486.1.three_prime_UTR3";
18	Mikado_loci	three_prime_utr	26775977	26776006	.	+	.	gene_id "mikado.18G486"; transcript_id "mikado.18G486.1"; ID "mikado.18G486.1.three_prime_UTR4";
18	Mikado_loci	gene	27050428	27071256	20	+	.	gene_id "mikado.18G494"; ID "mikado.18G494";
18	Mikado_loci	transcript	27050428	27071256	20	+	.	gene_id "mikado.18G494"; transcript_id "mikado.18G494.1"; ID "mikado.18G494.1";
18	Mikado_loci	exon	27050428	27050681	.	+	.	gene_id "mikado.18G494"; transcript_id "mikado.18G494.1"; ID "mikado.18G494.1.exon1";
18	Mikado_loci	exon	27063866	27064007	.	+	.	gene_id "mikado.18G494"; transcript_id "mikado.18G494.1"; ID "mikado.18G494.1.exon2";
18	Mikado_loci	exon	27067236	27067642	.	+	.	gene_id "mikado.18G494"; transcript_id "mikado.18G494.1"; ID "mikado.18G494.1.exon3";
18	Mikado_loci	exon	27067783	27068011	.	+	.	gene_id "mikado.18G494"; transcript_id "mikado.18G494.1"; ID "mikado.18G494.1.exon4";
18	Mikado_loci	exon	27068259	27071256	.	+	.	gene_id "mikado.18G494"; transcript_id "mikado.18G494.1"; ID "mikado.18G494.1.exon5";
18	Mikado_loci	CDS	27050574	27050681	.	+	0	gene_id "mikado.18G494"; transcript_id "mikado.18G494.1"; ID "mikado.18G494.1.CDS1";
18	Mikado_loci	CDS	27063866	27064007	.	+	0	gene_id "mikado.18G494"; transcript_id "mikado.18G494.1"; ID "mikado.18G494.1.CDS2";
18	Mikado_loci	CDS	27067236	27067642	.	+	2	gene_id "mikado.18G494"; transcript_id "mikado.18G494.1"; ID "mikado.18G494.1.CDS3";
18	Mikado_loci	CDS	27067783	27068011	.	+	0	gene_id "mikado.18G494"; transcript_id "mikado.18G494.1"; ID "mikado.18G494.1.CDS4";
18	Mikado_loci	CDS	27068259	27068380	.	+	2	gene_id "mikado.18G494"; transcript_id "mikado.18G494.1"; ID "mikado.18G494.1.CDS5";
18	Mikado_loci	five_prime_utr	27050428	27050573	.	+	.	gene_id "mikado.18G494"; transcript_id "mikado.18G494.1"; ID "mikado.18G494.1.five_prime_UTR1";
18	Mikado_loci	three_prime_utr	27068381	27071256	.	+	.	gene_id "mikado.18G494"; transcript_id "mikado.18G494.1"; ID "mikado.18G494.1.three_prime_UTR1";
18	Mikado_loci	gene	27635758	27643092	19	+	.	gene_id "mikado.18G502"; ID "mikado.18G502";
18	Mikado_loci	transcript	27635758	27643092	19	+	.	gene_id "mikado.18G502"; transcript_id "mikado.18G502.1"; ID "mikado.18G502.1";
18	Mikado_loci	exon	27635758	27637277	.	+	.	gene_id "mikado.18G502"; transcript_id "mikado.18G502.1"; ID "mikado.18G502.1.exon1";
18	Mikado_loci	exon	27638197	27643092	.	+	.	gene_id "mikado.18G502"; transcript_id "mikado.18G502.1"; ID "mikado.18G502.1.exon2";
18	Mikado_loci	CDS	27637254	27637277	.	+	0	gene_id "mikado.18G502"; transcript_id "mikado.18G502.1"; ID "mikado.18G502.1.CDS1";
18	Mikado_loci	CDS	27638197	27639666	.	+	0	gene_id "mikado.18G502"; transcript_id "mikado.18G502.1"; ID "mikado.18G502.1.CDS2";
18	Mikado_loci	five_prime_utr	27635758	27637253	.	+	.	gene_id "mikado.18G502"; transcript_id "mikado.18G502.1"; ID "mikado.18G502.1.five_prime_UTR1";
18	Mikado_loci	three_prime_utr	27639667	27643092	.	+	.	gene_id "mikado.18G502"; transcript_id "mikado.18G502.1"; ID "mikado.18G502.1.three_prime_UTR1";
18	Mikado_loci	gene	28428916	28453320	18	-	.	gene_id "mikado.18G544"; ID "mikado.18G544";
18	Mikado_loci	transcript	28428916	28453320	18	-	.	gene_id "mikado.18G544"; transcript_id "mikado.18G544.1"; ID "mikado.18G544.1";
18	Mikado_loci	exon	28428916	28431791	.	-	.	gene_id "mikado.18G544"; transcript_id "mikado.18G544.1"; ID "mikado.18G544.1.exon1";
18	Mikado_loci	exon	28432128	28432359	.	-	.	gene_id "mikado.18G544"; transcript_id "mikado.18G544.1"; ID "mikado.18G544.1.exon2";
18	Mikado_loci	exon	28433113	28433244	.	-	.	gene_id "mikado.18G544"; transcript_id "mikado.18G544.1"; ID "mikado.18G544.1.exon3";
18	Mikado_loci	exon	28441562	28441683	.	-	.	gene_id "mikado.18G544"; transcript_id "mikado.18G544.1"; ID "mikado.18G544.1.exon4";
18	Mikado_loci	exon	28441825	28442804	.	-	.	gene_id "mikado.18G544"; transcript_id "mikado.18G544.1"; ID "mikado.18G544.1.exon5";
18	Mikado_loci	exon	28443729	28443936	.	-	.	gene_id "mikado.18G544"; transcript_id "mikado.18G544.1"; ID "mikado.18G544.1.exon6";
18	Mikado_loci	exon	28445816	28445935	.	-	.	gene_id "mikado.18G544"; transcript_id "mikado.18G544.1"; ID "mikado.18G544.1.exon7";
18	Mikado_loci	exon	28446573	28446734	.	-	.	gene_id "mikado.18G544"; transcript_id "mikado.18G544.1"; ID "mikado.18G544.1.exon8";
18	Mikado_loci	exon	28448343	28448476	.	-	.	gene_id "mikado.18G544"; transcript_id "mikado.18G544.1"; ID "mikado.18G544.1.exon9";
18	Mikado_loci	exon	28448620	28449214	.	-	.	gene_id "mikado.18G544"; transcript_id "mikado.18G544.1"; ID "mikado.18G544.1.exon10";
18	Mikado_loci	exon	28449692	28449868	.	-	.	gene_id "mikado.18G544"; transcript_id "mikado.18G544.1"; ID "mikado.18G544.1.exon11";
18	Mikado_loci	exon	28452305	28452484	.	-	.	gene_id "mikado.18G544"; transcript_id "mikado.18G544.1"; ID "mikado.18G544.1.exon12";
18	Mikado_loci	exon	28452765	28452933	.	-	.	gene_id "mikado.18G544"; transcript_id "mikado.18G544.1"; ID "mikado.18G544.1.exon13";
18	Mikado_loci	exon	28453212	28453320	.	-	.	gene_id "mikado.18G544"; transcript_id "mikado.18G544.1"; ID "mikado.18G544.1.exon14";
18	Mikado_loci	CDS	28431163	28431791	.	-	2	gene_id "mikado.18G544"; transcript_id "mikado.18G544.1"; ID "mikado.18G544.1.CDS1";
18	Mikado_loci	CDS	28432128	28432359	.	-	0	gene_id "mikado.18G544"; transcript_id "mikado.18G544.1"; ID "mikado.18G544.1.CDS2";
18	Mikado_loci	CDS	28433113	28433244	.	-	0	gene_id "mikado.18G544"; transcript_id "mikado.18G544.1"; ID "mikado.18G544.1.CDS3";
18	Mikado_loci	CDS	28441562	28441683	.	-	2	gene_id "mikado.18G544"; transcript_id "mikado.18G544.1"; ID "mikado.18G544.1.CDS4";
18	Mikado_loci	CDS	28441825	28442804	.	-	1	gene_id "mikado.18G544"; transcript_id "mikado.18G544.1"; ID "mikado.18G544.1.CDS5";
18	Mikado_loci	CDS	28443729	28443936	.	-	2	gene_id "mikado.18G544"; transcript_id "mikado.18G544.1"; ID "mikado.18G544.1.CDS6";
18	Mikado_loci	CDS	28445816	28445935	.	-	2	gene_id "mikado.18G544"; transcript_id "mikado.18G544.1"; ID "mikado.18G544.1.CDS7";
18	Mikado_loci	CDS	28446573	28446734	.	-	2	gene_id "mikado.18G544"; transcript_id "mikado.18G544.1"; ID "mikado.18G544.1.CDS8";
18	Mikado_loci	CDS	28448343	28448476	.	-	1	gene_id "mikado.18G544"; transcript_id "mikado.18G544.1"; ID "mikado.18G544.1.CDS9";
18	Mikado_loci	CDS	28448620	28449214	.	-	2	gene_id "mikado.18G544"; transcript_id "mikado.18G544.1"; ID "mikado.18G544.1.CDS10";
18	Mikado_loci	CDS	28449692	28449868	.	-	2	gene_id "mikado.18G544"; transcript_id "mikado.18G544.1"; ID "mikado.18G544.1.CDS11";
18	Mikado_loci	CDS	28452305	28452395	.	-	0	gene_id "mikado.18G544"; transcript_id "mikado.18G544.1"; ID "mikado.18G544.1.CDS12";
18	Mikado_loci	five_prime_utr	28452396	28452484	.	-	.	gene_id "mikado.18G544"; transcript_id "mikado.18G544.1"; ID "mikado.18G544.1.five_prime_UTR1";
18	Mikado_loci	five_prime_utr	28452765	28452933	.	-	.	gene_id "mikado.18G544"; transcript_id "mikado.18G544.1"; ID "mikado.18G544.1.five_prime_UTR2";
18	Mikado_loci	five_prime_utr	28453212	28453320	.	-	.	gene_id "mikado.18G544"; transcript_id "mikado.18G544.1"; ID "mikado.18G544.1.five_prime_UTR3";
18	Mikado_loci	three_prime_utr	28428916	28431162	.	-	.	gene_id "mikado.18G544"; transcript_id "mikado.18G544.1"; ID "mikado.18G544.1.three_prime_UTR1";
18	Mikado_loci	gene	29019862	29052233	18	+	.	gene_id "mikado.18G528"; ID "mikado.18G528";
18	Mikado_loci	transcript	29019862	29052233	18	+	.	gene_id "mikado.18G528"; transcript_id "mikado.18G528.1"; ID "mikado.18G528.1";
18	Mikado_loci	exon	29019862	29020261	.	+	.	gene_id "mikado.18G528"; transcript_id "mikado.18G528.1"; ID "mikado.18G528.1.exon1";
18	Mikado_loci	exon	29032979	29033814	.	+	.	gene_id "mikado.18G528"; transcript_id "mikado.18G528.1"; ID "mikado.18G528.1.exon2";
18	Mikado_loci	exon	29039548	29039709	.	+	.	gene_id "mikado.18G528"; transcript_id "mikado.18G528.1"; ID "mikado.18G528.1.exon3";
18	Mikado_loci	exon	29045009	29045174	.	+	.	gene_id "mikado.18G528"; transcript_id "mikado.18G528.1"; ID "mikado.18G528.1.exon4";
18	Mikado_loci	exon	29047245	29047378	.	+	.	gene_id "mikado.18G528"; transcript_id "mikado.18G528.1"; ID "mikado.18G528.1.exon5";
18	Mikado_loci	exon	29047545	29047666	.	+	.	gene_id "mikado.18G528"; transcript_id "mikado.18G528.1"; ID "mikado.18G528.1.exon6";
18	Mikado_loci	exon	29049725	29049826	.	+	.	gene_id "mikado.18G528"; transcript_id "mikado.18G528.1"; ID "mikado.18G528.1.exon7";
18	Mikado_loci	exon	29050034	29052233	.	+	.	gene_id "mikado.18G528"; transcript_id "mikado.18G528.1"; ID "mikado.18G528.1.exon8";
18	Mikado_loci	CDS	29020183	29020261	.	+	0	gene_id "mikado.18G528"; transcript_id "mikado.18G528.1"; ID "mikado.18G528.1.CDS1";
18	Mikado_loci	CDS	29032979	29033814	.	+	2	gene_id "mikado.18G528"; transcript_id "mikado.18G528.1"; ID "mikado.18G528.1.CDS2";
18	Mikado_loci	CDS	29039548	29039709	.	+	0	gene_id "mikado.18G528"; transcript_id "mikado.18G528.1"; ID "mikado.18G528.1.CDS3";
18	Mikado_loci	CDS	29045009	29045174	.	+	0	gene_id "mikado.18G528"; transcript_id "mikado.18G528.1"; ID "mikado.18G528.1.CDS4";
18	Mikado_loci	CDS	29047245	29047378	.	+	2	gene_id "mikado.18G528"; transcript_id "mikado.18G528.1"; ID "mikado.18G528.1.CDS5";
18	Mikado_loci	CDS	29047545	29047666	.	+	0	gene_id "mikado.18G528"; transcript_id "mikado.18G528.1"; ID "mikado.18G528.1.CDS6";
18	Mikado_loci	CDS	29049725	29049818	.	+	1	gene_id "mikado.18G528"; transcript_id "mikado.18G528.1"; ID "mikado.18G528.1.CDS7";
18	Mikado_loci	five_prime_utr	29019862	29020182	.	+	.	gene_id "mikado.18G528"; transcript_id "mikado.18G528.1"; ID "mikado.18G528.1.five_prime_UTR1";
18	Mikado_loci	three_prime_utr	29049819	29049826	.	+	.	gene_id "mikado.18G528"; transcript_id "mikado.18G528.1"; ID "mikado.18G528.1.three_prime_UTR1";
18	Mikado_loci	three_prime_utr	29050034	29052233	.	+	.	gene_id "mikado.18G528"; transcript_id "mikado.18G528.1"; ID "mikado.18G528.1.three_prime_UTR2";
18	Mikado_loci	transcript	29019862	29052233	18	+	.	gene_id "mikado.18G528"; transcript_id "mikado.18G528.2"; ID "mikado.18G528.2";
18	Mikado_loci	exon	29019862	29020261	.	+	.	gene_id "mikado.18G528"; transcript_id "mikado.18G528.2"; ID "mikado.18G528.2.exon1";
18	Mikado_loci	exon	29032979	29033814	.	+	.	gene_id "mikado.18G528"; transcript_id "mikado.18G528.2"; ID "mikado.18G528.2.exon2";
18	Mikado_loci	exon	29039548	29039709	.	+	.	gene_id "mikado.18G528"; transcript_id "mikado.18G528.2"; ID "mikado.18G528.2.exon3";
18	Mikado_loci	exon	29045009	29045174	.	+	.	gene_id "mikado.18G528"; transcript_id "mikado.18G528.2"; ID "mikado.18G528.2.exon4";
18	Mikado_loci	exon	29047245	29047378	.	+	.	gene_id "mikado.18G528"; transcript_id "mikado.18G528.2"; ID "mikado.18G528.2.exon5";
18	Mikado_loci	exon	29047545	29047666	.	+	.	gene_id "mikado.18G528"; transcript_id "mikado.18G528.2"; ID "mikado.18G528.2.exon6";
18	Mikado_loci	exon	29049725	29049830	.	+	.	gene_id "mikado.18G528"; transcript_id "mikado.18G528.2"; ID "mikado.18G528.2.exon7";
18	Mikado_loci	exon	29050034	29052233	.	+	.	gene_id "mikado.18G528"; transcript_id "mikado.18G528.2"; ID "mikado.18G528.2.exon8";
18	Mikado_loci	CDS	29020183	29020261	.	+	0	gene_id "mikado.18G528"; transcript_id "mikado.18G528.2"; ID "mikado.18G528.2.CDS1";
18	Mikado_loci	CDS	29032979	29033814	.	+	2	gene_id "mikado.18G528"; transcript_id "mikado.18G528.2"; ID "mikado.18G528.2.CDS2";
18	Mikado_loci	CDS	29039548	29039709	.	+	0	gene_id "mikado.18G528"; transcript_id "mikado.18G528.2"; ID "mikado.18G528.2.CDS3";
18	Mikado_loci	CDS	29045009	29045174	.	+	0	gene_id "mikado.18G528"; transcript_id "mikado.18G528.2"; ID "mikado.18G528.2.CDS4";
18	Mikado_loci	CDS	29047245	29047378	.	+	2	gene_id "mikado.18G528"; transcript_id "mikado.18G528.2"; ID "mikado.18G528.2.CDS5";
18	Mikado_loci	CDS	29047545	29047666	.	+	0	gene_id "mikado.18G528"; transcript_id "mikado.18G528.2"; ID "mikado.18G528.2.CDS6";
18	Mikado_loci	CDS	29049725	29049818	.	+	1	gene_id "mikado.18G528"; transcript_id "mikado.18G528.2"; ID "mikado.18G528.2.CDS7";
18	Mikado_loci	five_prime_utr	29019862	29020182	.	+	.	gene_id "mikado.18G528"; transcript_id "mikado.18G528.2"; ID "mikado.18G528.2.five_prime_UTR1";
18	Mikado_loci	three_prime_utr	29049819	29049830	.	+	.	gene_id "mikado.18G528"; transcript_id "mikado.18G528.2"; ID "mikado.18G528.2.three_prime_UTR1";
18	Mikado_loci	three_prime_utr	29050034	29052233	.	+	.	gene_id "mikado.18G528"; transcript_id "mikado.18G528.2"; ID "mikado.18G528.2.three_prime_UTR2";
18	Mikado_loci	gene	29092371	29209962	20	-	.	gene_id "mikado.18G556"; ID "mikado.18G556";
18	Mikado_loci	transcript	29092371	29209962	20	-	.	gene_id "mikado.18G556"; transcript_id "mikado.18G556.1"; ID "mikado.18G556.1";
18	Mikado_loci	exon	29092371	29094410	.	-	.	gene_id "mikado.18G556"; transcript_id "mikado.18G556.1"; ID "mikado.18G556.1.exon1";
18	Mikado_loci	exon	29094650	29094688	.	-	.	gene_id "mikado.18G556"; transcript_id "mikado.18G556.1"; ID "mikado.18G556.1.exon2";
18	Mikado_loci	exon	29101879	29101965	.	-	.	gene_id "mikado.18G556"; transcript_id "mikado.18G556.1"; ID "mikado.18G556.1.exon3";
18	Mikado_loci	exon	29106167	29106202	.	-	.	gene_id "mikado.18G556"; transcript_id "mikado.18G556.1"; ID "mikado.18G556.1.exon4";
18	Mikado_loci	exon	29106405	29106458	.	-	.	gene_id "mikado.18G556"; transcript_id "mikado.18G556.1"; ID "mikado.18G556.1.exon5";
18	Mikado_loci	exon	29106623	29106676	.	-	.	gene_id "mikado.18G556"; transcript_id "mikado.18G556.1"; ID "mikado.18G556.1.exon6";
18	Mikado_loci	exon	29111202	29111288	.	-	.	gene_id "mikado.18G556"; transcript_id "mikado.18G556.1"; ID "mikado.18G556.1.exon7";
18	Mikado_loci	exon	29111444	29111470	.	-	.	gene_id "mikado.18G556"; transcript_id "mikado.18G556.1"; ID "mikado.18G556.1.exon8";
18	Mikado_loci	exon	29111605	29111655	.	-	.	gene_id "mikado.18G556"; transcript_id "mikado.18G556.1"; ID "mikado.18G556.1.exon9";
18	Mikado_loci	exon	29111807	29111851	.	-	.	gene_id "mikado.18G556"; transcript_id "mikado.18G556.1"; ID "mikado.18G556.1.exon10";
18	Mikado_loci	exon	29112043	29112114	.	-	.	gene_id "mikado.18G556"; transcript_id "mikado.18G556.1"; ID "mikado.18G556.1.exon11";
18	Mikado_loci	exon	29112856	29112990	.	-	.	gene_id "mikado.18G556"; transcript_id "mikado.18G556.1"; ID "mikado.18G556.1.exon12";
18	Mikado_loci	exon	29113140	29113229	.	-	.	gene_id "mikado.18G556"; transcript_id "mikado.18G556.1"; ID "mikado.18G556.1.exon13";
18	Mikado_loci	exon	29113706	29113729	.	-	.	gene_id "mikado.18G556"; transcript_id "mikado.18G556.1"; ID "mikado.18G556.1.exon14";
18	Mikado_loci	exon	29113835	29113891	.	-	.	gene_id "mikado.18G556"; transcript_id "mikado.18G556.1"; ID "mikado.18G556.1.exon15";
18	Mikado_loci	exon	29113997	29114032	.	-	.	gene_id "mikado.18G556"; transcript_id "mikado.18G556.1"; ID "mikado.18G556.1.exon16";
18	Mikado_loci	exon	29114220	29114246	.	-	.	gene_id "mikado.18G556"; transcript_id "mikado.18G556.1"; ID "mikado.18G556.1.exon17";
18	Mikado_loci	exon	29114353	29114439	.	-	.	gene_id "mikado.18G556"; transcript_id "mikado.18G556.1"; ID "mikado.18G556.1.exon18";
18	Mikado_loci	exon	29121188	29121214	.	-	.	gene_id "mikado.18G556"; transcript_id "mikado.18G556.1"; ID "mikado.18G556.1.exon19";
18	Mikado_loci	exon	29126253	29126288	.	-	.	gene_id "mikado.18G556"; transcript_id "mikado.18G556.1"; ID "mikado.18G556.1.exon20";
18	Mikado_loci	exon	29126797	29126823	.	-	.	gene_id "mikado.18G556"; transcript_id "mikado.18G556.1"; ID "mikado.18G556.1.exon21";
18	Mikado_loci	exon	29127445	29127462	.	-	.	gene_id "mikado.18G556"; transcript_id "mikado.18G556.1"; ID "mikado.18G556.1.exon22";
18	Mikado_loci	exon	29127585	29127626	.	-	.	gene_id "mikado.18G556"; transcript_id "mikado.18G556.1"; ID "mikado.18G556.1.exon23";
18	Mikado_loci	exon	29127784	29127876	.	-	.	gene_id "mikado.18G556"; transcript_id "mikado.18G556.1"; ID "mikado.18G556.1.exon24";
18	Mikado_loci	exon	29130241	29130282	.	-	.	gene_id "mikado.18G556"; transcript_id "mikado.18G556.1"; ID "mikado.18G556.1.exon25";
18	Mikado_loci	exon	29135862	29135888	.	-	.	gene_id "mikado.18G556"; transcript_id "mikado.18G556.1"; ID "mikado.18G556.1.exon26";
18	Mikado_loci	exon	29135982	29136008	.	-	.	gene_id "mikado.18G556"; transcript_id "mikado.18G556.1"; ID "mikado.18G556.1.exon27";
18	Mikado_loci	exon	29136153	29136179	.	-	.	gene_id "mikado.18G556"; transcript_id "mikado.18G556.1"; ID "mikado.18G556.1.exon28";
18	Mikado_loci	exon	29138518	29138544	.	-	.	gene_id "mikado.18G556"; transcript_id "mikado.18G556.1"; ID "mikado.18G556.1.exon29";
18	Mikado_loci	exon	29138828	29138854	.	-	.	gene_id "mikado.18G556"; transcript_id "mikado.18G556.1"; ID "mikado.18G556.1.exon30";
18	Mikado_loci	exon	29139477	29139512	.	-	.	gene_id "mikado.18G556"; transcript_id "mikado.18G556.1"; ID "mikado.18G556.1.exon31";
18	Mikado_loci	exon	29141819	29141869	.	-	.	gene_id "mikado.18G556"; transcript_id "mikado.18G556.1"; ID "mikado.18G556.1.exon32";
18	Mikado_loci	exon	29146637	29146663	.	-	.	gene_id "mikado.18G556"; transcript_id "mikado.18G556.1"; ID "mikado.18G556.1.exon33";
18	Mikado_loci	exon	29148289	29148324	.	-	.	gene_id "mikado.18G556"; transcript_id "mikado.18G556.1"; ID "mikado.18G556.1.exon34";
18	Mikado_loci	exon	29151160	29151186	.	-	.	gene_id "mikado.18G556"; transcript_id "mikado.18G556.1"; ID "mikado.18G556.1.exon35";
18	Mikado_loci	exon	29154745	29154752	.	-	.	gene_id "mikado.18G556"; transcript_id "mikado.18G556.1"; ID "mikado.18G556.1.exon36";
18	Mikado_loci	exon	29202837	29202906	.	-	.	gene_id "mikado.18G556"; transcript_id "mikado.18G556.1"; ID "mikado.18G556.1.exon37";
18	Mikado_loci	exon	29209239	29209962	.	-	.	gene_id "mikado.18G556"; transcript_id "mikado.18G556.1"; ID "mikado.18G556.1.exon38";
18	Mikado_loci	CDS	29094408	29094410	.	-	0	gene_id "mikado.18G556"; transcript_id "mikado.18G556.1"; ID "mikado.18G556.1.CDS1";
18	Mikado_loci	CDS	29094650	29094688	.	-	0	gene_id "mikado.18G556"; transcript_id "mikado.18G556.1"; ID "mikado.18G556.1.CDS2";
18	Mikado_loci	CDS	29101879	29101965	.	-	0	gene_id "mikado.18G556"; transcript_id "mikado.18G556.1"; ID "mikado.18G556.1.CDS3";
18	Mikado_loci	CDS	29106167	29106202	.	-	0	gene_id "mikado.18G556"; transcript_id "mikado.18G556.1"; ID "mikado.18G556.1.CDS4";
18	Mikado_loci	CDS	29106405	29106458	.	-	0	gene_id "mikado.18G556"; transcript_id "mikado.18G556.1"; ID "mikado.18G556.1.CDS5";
18	Mikado_loci	CDS	29106623	29106676	.	-	0	gene_id "mikado.18G556"; transcript_id "mikado.18G556.1"; ID "mikado.18G556.1.CDS6";
18	Mikado_loci	CDS	29111202	29111288	.	-	0	gene_id "mikado.18G556"; transcript_id "mikado.18G556.1"; ID "mikado.18G556.1.CDS7";
18	Mikado_loci	CDS	29111444	29111470	.	-	0	gene_id "mikado.18G556"; transcript_id "mikado.18G556.1"; ID "mikado.18G556.1.CDS8";
18	Mikado_loci	CDS	29111605	29111655	.	-	0	gene_id "mikado.18G556"; transcript_id "mikado.18G556.1"; ID "mikado.18G556.1.CDS9";
18	Mikado_loci	CDS	29111807	29111851	.	-	0	gene_id "mikado.18G556"; transcript_id "mikado.18G556.1"; ID "mikado.18G556.1.CDS10";
18	Mikado_loci	CDS	29112043	29112114	.	-	0	gene_id "mikado.18G556"; transcript_id "mikado.18G556.1"; ID "mikado.18G556.1.CDS11";
18	Mikado_loci	CDS	29112856	29112990	.	-	0	gene_id "mikado.18G556"; transcript_id "mikado.18G556.1"; ID "mikado.18G556.1.CDS12";
18	Mikado_loci	CDS	29113140	29113229	.	-	0	gene_id "mikado.18G556"; transcript_id "mikado.18G556.1"; ID "mikado.18G556.1.CDS13";
18	Mikado_loci	CDS	29113706	29113729	.	-	0	gene_id "mikado.18G556"; transcript_id "mikado.18G556.1"; ID "mikado.18G556.1.CDS14";
18	Mikado_loci	CDS	29113835	29113891	.	-	0	gene_id "mikado.18G556"; transcript_id "mikado.18G556.1"; ID "mikado.18G556.1.CDS15";
18	Mikado_loci	CDS	29113997	29114032	.	-	0	gene_id "mikado.18G556"; transcript_id "mikado.18G556.1"; ID "mikado.18G556.1.CDS16";
18	Mikado_loci	CDS	29114220	29114246	.	-	0	gene_id "mikado.18G556"; transcript_id "mikado.18G556.1"; ID "mikado.18G556.1.CDS17";
18	Mikado_loci	CDS	29114353	29114439	.	-	0	gene_id "mikado.18G556"; transcript_id "mikado.18G556.1"; ID "mikado.18G556.1.CDS18";
18	Mikado_loci	CDS	29121188	29121214	.	-	0	gene_id "mikado.18G556"; transcript_id "mikado.18G556.1"; ID "mikado.18G556.1.CDS19";
18	Mikado_loci	CDS	29126253	29126288	.	-	0	gene_id "mikado.18G556"; transcript_id "mikado.18G556.1"; ID "mikado.18G556.1.CDS20";
18	Mikado_loci	CDS	29126797	29126823	.	-	0	gene_id "mikado.18G556"; transcript_id "mikado.18G556.1"; ID "mikado.18G556.1.CDS21";
18	Mikado_loci	CDS	29127445	29127462	.	-	0	gene_id "mikado.18G556"; transcript_id "mikado.18G556.1"; ID "mikado.18G556.1.CDS22";
18	Mikado_loci	CDS	29127585	29127626	.	-	0	gene_id "mikado.18G556"; transcript_id "mikado.18G556.1"; ID "mikado.18G556.1.CDS23";
18	Mikado_loci	CDS	29127784	29127876	.	-	0	gene_id "mikado.18G556"; transcript_id "mikado.18G556.1"; ID "mikado.18G556.1.CDS24";
18	Mikado_loci	CDS	29130241	29130282	.	-	0	gene_id "mikado.18G556"; transcript_id "mikado.18G556.1"; ID "mikado.18G556.1.CDS25";
18	Mikado_loci	CDS	29135862	29135888	.	-	0	gene_id "mikado.18G556"; transcript_id "mikado.18G556.1"; ID "mikado.18G556.1.CDS26";
18	Mikado_loci	CDS	29135982	29136008	.	-	0	gene_id "mikado.18G556"; transcript_id "mikado.18G556.1"; ID "mikado.18G556.1.CDS27";
18	Mikado_loci	CDS	29136153	29136179	.	-	0	gene_id "mikado.18G556"; transcript_id "mikado.18G556.1"; ID "mikado.18G556.1.CDS28";
18	Mikado_loci	CDS	29138518	29138544	.	-	0	gene_id "mikado.18G556"; transcript_id "mikado.18G556.1"; ID "mikado.18G556.1.CDS29";
18	Mikado_loci	CDS	29138828	29138854	.	-	0	gene_id "mikado.18G556"; transcript_id "mikado.18G556.1"; ID "mikado.18G556.1.CDS30";
18	Mikado_loci	CDS	29139477	29139512	.	-	0	gene_id "mikado.18G556"; transcript_id "mikado.18G556.1"; ID "mikado.18G556.1.CDS31";
18	Mikado_loci	CDS	29141819	29141869	.	-	0	gene_id "mikado.18G556"; transcript_id "mikado.18G556.1"; ID "mikado.18G556.1.CDS32";
18	Mikado_loci	CDS	29146637	29146663	.	-	0	gene_id "mikado.18G556"; transcript_id "mikado.18G556.1"; ID "mikado.18G556.1.CDS33";
18	Mikado_loci	CDS	29148289	29148324	.	-	0	gene_id "mikado.18G556"; transcript_id "mikado.18G556.1"; ID "mikado.18G556.1.CDS34";
18	Mikado_loci	CDS	29151160	29151186	.	-	0	gene_id "mikado.18G556"; transcript_id "mikado.18G556.1"; ID "mikado.18G556.1.CDS35";
18	Mikado_loci	CDS	29154745	29154752	.	-	2	gene_id "mikado.18G556"; transcript_id "mikado.18G556.1"; ID "mikado.18G556.1.CDS36";
18	Mikado_loci	CDS	29202837	29202906	.	-	0	gene_id "mikado.18G556"; transcript_id "mikado.18G556.1"; ID "mikado.18G556.1.CDS37";
18	Mikado_loci	CDS	29209239	29209538	.	-	0	gene_id "mikado.18G556"; transcript_id "mikado.18G556.1"; ID "mikado.18G556.1.CDS38";
18	Mikado_loci	five_prime_utr	29209539	29209962	.	-	.	gene_id "mikado.18G556"; transcript_id "mikado.18G556.1"; ID "mikado.18G556.1.five_prime_UTR1";
18	Mikado_loci	three_prime_utr	29092371	29094407	.	-	.	gene_id "mikado.18G556"; transcript_id "mikado.18G556.1"; ID "mikado.18G556.1.three_prime_UTR1";
18	Mikado_loci	transcript	29092371	29209962	17	-	.	gene_id "mikado.18G556"; transcript_id "mikado.18G556.2"; ID "mikado.18G556.2";
18	Mikado_loci	exon	29092371	29094410	.	-	.	gene_id "mikado.18G556"; transcript_id "mikado.18G556.2"; ID "mikado.18G556.2.exon1";
18	Mikado_loci	exon	29094650	29094688	.	-	.	gene_id "mikado.18G556"; transcript_id "mikado.18G556.2"; ID "mikado.18G556.2.exon2";
18	Mikado_loci	exon	29101879	29101965	.	-	.	gene_id "mikado.18G556"; transcript_id "mikado.18G556.2"; ID "mikado.18G556.2.exon3";
18	Mikado_loci	exon	29106167	29106202	.	-	.	gene_id "mikado.18G556"; transcript_id "mikado.18G556.2"; ID "mikado.18G556.2.exon4";
18	Mikado_loci	exon	29106405	29106458	.	-	.	gene_id "mikado.18G556"; transcript_id "mikado.18G556.2"; ID "mikado.18G556.2.exon5";
18	Mikado_loci	exon	29106623	29106676	.	-	.	gene_id "mikado.18G556"; transcript_id "mikado.18G556.2"; ID "mikado.18G556.2.exon6";
18	Mikado_loci	exon	29111202	29111288	.	-	.	gene_id "mikado.18G556"; transcript_id "mikado.18G556.2"; ID "mikado.18G556.2.exon7";
18	Mikado_loci	exon	29111444	29111470	.	-	.	gene_id "mikado.18G556"; transcript_id "mikado.18G556.2"; ID "mikado.18G556.2.exon8";
18	Mikado_loci	exon	29111605	29111655	.	-	.	gene_id "mikado.18G556"; transcript_id "mikado.18G556.2"; ID "mikado.18G556.2.exon9";
18	Mikado_loci	exon	29111807	29111851	.	-	.	gene_id "mikado.18G556"; transcript_id "mikado.18G556.2"; ID "mikado.18G556.2.exon10";
18	Mikado_loci	exon	29112043	29112114	.	-	.	gene_id "mikado.18G556"; transcript_id "mikado.18G556.2"; ID "mikado.18G556.2.exon11";
18	Mikado_loci	exon	29112856	29112990	.	-	.	gene_id "mikado.18G556"; transcript_id "mikado.18G556.2"; ID "mikado.18G556.2.exon12";
18	Mikado_loci	exon	29113140	29113229	.	-	.	gene_id "mikado.18G556"; transcript_id "mikado.18G556.2"; ID "mikado.18G556.2.exon13";
18	Mikado_loci	exon	29113706	29113729	.	-	.	gene_id "mikado.18G556"; transcript_id "mikado.18G556.2"; ID "mikado.18G556.2.exon14";
18	Mikado_loci	exon	29113835	29113891	.	-	.	gene_id "mikado.18G556"; transcript_id "mikado.18G556.2"; ID "mikado.18G556.2.exon15";
18	Mikado_loci	exon	29113997	29114032	.	-	.	gene_id "mikado.18G556"; transcript_id "mikado.18G556.2"; ID "mikado.18G556.2.exon16";
18	Mikado_loci	exon	29114220	29114246	.	-	.	gene_id "mikado.18G556"; transcript_id "mikado.18G556.2"; ID "mikado.18G556.2.exon17";
18	Mikado_loci	exon	29114353	29114439	.	-	.	gene_id "mikado.18G556"; transcript_id "mikado.18G556.2"; ID "mikado.18G556.2.exon18";
18	Mikado_loci	exon	29121188	29121214	.	-	.	gene_id "mikado.18G556"; transcript_id "mikado.18G556.2"; ID "mikado.18G556.2.exon19";
18	Mikado_loci	exon	29126253	29126288	.	-	.	gene_id "mikado.18G556"; transcript_id "mikado.18G556.2"; ID "mikado.18G556.2.exon20";
18	Mikado_loci	exon	29126797	29126823	.	-	.	gene_id "mikado.18G556"; transcript_id "mikado.18G556.2"; ID "mikado.18G556.2.exon21";
18	Mikado_loci	exon	29127445	29127462	.	-	.	gene_id "mikado.18G556"; transcript_id "mikado.18G556.2"; ID "mikado.18G556.2.exon22";
18	Mikado_loci	exon	29127585	29127626	.	-	.	gene_id "mikado.18G556"; transcript_id "mikado.18G556.2"; ID "mikado.18G556.2.exon23";
18	Mikado_loci	exon	29127784	29127873	.	-	.	gene_id "mikado.18G556"; transcript_id "mikado.18G556.2"; ID "mikado.18G556.2.exon24";
18	Mikado_loci	exon	29135862	29135888	.	-	.	gene_id "mikado.18G556"; transcript_id "mikado.18G556.2"; ID "mikado.18G556.2.exon25";
18	Mikado_loci	exon	29135982	29136008	.	-	.	gene_id "mikado.18G556"; transcript_id "mikado.18G556.2"; ID "mikado.18G556.2.exon26";
18	Mikado_loci	exon	29136153	29136179	.	-	.	gene_id "mikado.18G556"; transcript_id "mikado.18G556.2"; ID "mikado.18G556.2.exon27";
18	Mikado_loci	exon	29138518	29138544	.	-	.	gene_id "mikado.18G556"; transcript_id "mikado.18G556.2"; ID "mikado.18G556.2.exon28";
18	Mikado_loci	exon	29138828	29138854	.	-	.	gene_id "mikado.18G556"; transcript_id "mikado.18G556.2"; ID "mikado.18G556.2.exon29";
18	Mikado_loci	exon	29139477	29139512	.	-	.	gene_id "mikado.18G556"; transcript_id "mikado.18G556.2"; ID "mikado.18G556.2.exon30";
18	Mikado_loci	exon	29141819	29141869	.	-	.	gene_id "mikado.18G556"; transcript_id "mikado.18G556.2"; ID "mikado.18G556.2.exon31";
18	Mikado_loci	exon	29146637	29146663	.	-	.	gene_id "mikado.18G556"; transcript_id "mikado.18G556.2"; ID "mikado.18G556.2.exon32";
18	Mikado_loci	exon	29148289	29148324	.	-	.	gene_id "mikado.18G556"; transcript_id "mikado.18G556.2"; ID "mikado.18G556.2.exon33";
18	Mikado_loci	exon	29151160	29151186	.	-	.	gene_id "mikado.18G556"; transcript_id "mikado.18G556.2"; ID "mikado.18G556.2.exon34";
18	Mikado_loci	exon	29154745	29154752	.	-	.	gene_id "mikado.18G556"; transcript_id "mikado.18G556.2"; ID "mikado.18G556.2.exon35";
18	Mikado_loci	exon	29202837	29202906	.	-	.	gene_id "mikado.18G556"; transcript_id "mikado.18G556.2"; ID "mikado.18G556.2.exon36";
18	Mikado_loci	exon	29209239	29209962	.	-	.	gene_id "mikado.18G556"; transcript_id "mikado.18G556.2"; ID "mikado.18G556.2.exon37";
18	Mikado_loci	CDS	29094408	29094410	.	-	0	gene_id "mikado.18G556"; transcript_id "mikado.18G556.2"; ID "mikado.18G556.2.CDS1";
18	Mikado_loci	CDS	29094650	29094688	.	-	0	gene_id "mikado.18G556"; transcript_id "mikado.18G556.2"; ID "mikado.18G556.2.CDS2";
18	Mikado_loci	CDS	29101879	29101965	.	-	0	gene_id "mikado.18G556"; transcript_id "mikado.18G556.2"; ID "mikado.18G556.2.CDS3";
18	Mikado_loci	CDS	29106167	29106202	.	-	0	gene_id "mikado.18G556"; transcript_id "mikado.18G556.2"; ID "mikado.18G556.2.CDS4";
18	Mikado_loci	CDS	29106405	29106458	.	-	0	gene_id "mikado.18G556"; transcript_id "mikado.18G556.2"; ID "mikado.18G556.2.CDS5";
18	Mikado_loci	CDS	29106623	29106676	.	-	0	gene_id "mikado.18G556"; transcript_id "mikado.18G556.2"; ID "mikado.18G556.2.CDS6";
18	Mikado_loci	CDS	29111202	29111288	.	-	0	gene_id "mikado.18G556"; transcript_id "mikado.18G556.2"; ID "mikado.18G556.2.CDS7";
18	Mikado_loci	CDS	29111444	29111470	.	-	0	gene_id "mikado.18G556"; transcript_id "mikado.18G556.2"; ID "mikado.18G556.2.CDS8";
18	Mikado_loci	CDS	29111605	29111655	.	-	0	gene_id "mikado.18G556"; transcript_id "mikado.18G556.2"; ID "mikado.18G556.2.CDS9";
18	Mikado_loci	CDS	29111807	29111851	.	-	0	gene_id "mikado.18G556"; transcript_id "mikado.18G556.2"; ID "mikado.18G556.2.CDS10";
18	Mikado_loci	CDS	29112043	29112114	.	-	0	gene_id "mikado.18G556"; transcript_id "mikado.18G556.2"; ID "mikado.18G556.2.CDS11";
18	Mikado_loci	CDS	29112856	29112990	.	-	0	gene_id "mikado.18G556"; transcript_id "mikado.18G556.2"; ID "mikado.18G556.2.CDS12";
18	Mikado_loci	CDS	29113140	29113229	.	-	0	gene_id "mikado.18G556"; transcript_id "mikado.18G556.2"; ID "mikado.18G556.2.CDS13";
18	Mikado_loci	CDS	29113706	29113729	.	-	0	gene_id "mikado.18G556"; transcript_id "mikado.18G556.2"; ID "mikado.18G556.2.CDS14";
18	Mikado_loci	CDS	29113835	29113891	.	-	0	gene_id "mikado.18G556"; transcript_id "mikado.18G556.2"; ID "mikado.18G556.2.CDS15";
18	Mikado_loci	CDS	29113997	29114032	.	-	0	gene_id "mikado.18G556"; transcript_id "mikado.18G556.2"; ID "mikado.18G556.2.CDS16";
18	Mikado_loci	CDS	29114220	29114246	.	-	0	gene_id "mikado.18G556"; transcript_id "mikado.18G556.2"; ID "mikado.18G556.2.CDS17";
18	Mikado_loci	CDS	29114353	29114439	.	-	0	gene_id "mikado.18G556"; transcript_id "mikado.18G556.2"; ID "mikado.18G556.2.CDS18";
18	Mikado_loci	CDS	29121188	29121214	.	-	0	gene_id "mikado.18G556"; transcript_id "mikado.18G556.2"; ID "mikado.18G556.2.CDS19";
18	Mikado_loci	CDS	29126253	29126288	.	-	0	gene_id "mikado.18G556"; transcript_id "mikado.18G556.2"; ID "mikado.18G556.2.CDS20";
18	Mikado_loci	CDS	29126797	29126823	.	-	0	gene_id "mikado.18G556"; transcript_id "mikado.18G556.2"; ID "mikado.18G556.2.CDS21";
18	Mikado_loci	CDS	29127445	29127462	.	-	0	gene_id "mikado.18G556"; transcript_id "mikado.18G556.2"; ID "mikado.18G556.2.CDS22";
18	Mikado_loci	CDS	29127585	29127626	.	-	0	gene_id "mikado.18G556"; transcript_id "mikado.18G556.2"; ID "mikado.18G556.2.CDS23";
18	Mikado_loci	CDS	29127784	29127873	.	-	0	gene_id "mikado.18G556"; transcript_id "mikado.18G556.2"; ID "mikado.18G556.2.CDS24";
18	Mikado_loci	CDS	29135862	29135888	.	-	0	gene_id "mikado.18G556"; transcript_id "mikado.18G556.2"; ID "mikado.18G556.2.CDS25";
18	Mikado_loci	CDS	29135982	29136008	.	-	0	gene_id "mikado.18G556"; transcript_id "mikado.18G556.2"; ID "mikado.18G556.2.CDS26";
18	Mikado_loci	CDS	29136153	29136179	.	-	0	gene_id "mikado.18G556"; transcript_id "mikado.18G556.2"; ID "mikado.18G556.2.CDS27";
18	Mikado_loci	CDS	29138518	29138544	.	-	0	gene_id "mikado.18G556"; transcript_id "mikado.18G556.2"; ID "mikado.18G556.2.CDS28";
18	Mikado_loci	CDS	29138828	29138854	.	-	0	gene_id "mikado.18G556"; transcript_id "mikado.18G556.2"; ID "mikado.18G556.2.CDS29";
18	Mikado_loci	CDS	29139477	29139512	.	-	0	gene_id "mikado.18G556"; transcript_id "mikado.18G556.2"; ID "mikado.18G556.2.CDS30";
18	Mikado_loci	CDS	29141819	29141869	.	-	0	gene_id "mikado.18G556"; transcript_id "mikado.18G556.2"; ID "mikado.18G556.2.CDS31";
18	Mikado_loci	CDS	29146637	29146663	.	-	0	gene_id "mikado.18G556"; transcript_id "mikado.18G556.2"; ID "mikado.18G556.2.CDS32";
18	Mikado_loci	CDS	29148289	29148324	.	-	0	gene_id "mikado.18G556"; transcript_id "mikado.18G556.2"; ID "mikado.18G556.2.CDS33";
18	Mikado_loci	CDS	29151160	29151186	.	-	0	gene_id "mikado.18G556"; transcript_id "mikado.18G556.2"; ID "mikado.18G556.2.CDS34";
18	Mikado_loci	CDS	29154745	29154752	.	-	2	gene_id "mikado.18G556"; transcript_id "mikado.18G556.2"; ID "mikado.18G556.2.CDS35";
18	Mikado_loci	CDS	29202837	29202906	.	-	0	gene_id "mikado.18G556"; transcript_id "mikado.18G556.2"; ID "mikado.18G556.2.CDS36";
18	Mikado_loci	CDS	29209239	29209538	.	-	0	gene_id "mikado.18G556"; transcript_id "mikado.18G556.2"; ID "mikado.18G556.2.CDS37";
18	Mikado_loci	five_prime_utr	29209539	29209962	.	-	.	gene_id "mikado.18G556"; transcript_id "mikado.18G556.2"; ID "mikado.18G556.2.five_prime_UTR1";
18	Mikado_loci	three_prime_utr	29092371	29094407	.	-	.	gene_id "mikado.18G556"; transcript_id "mikado.18G556.2"; ID "mikado.18G556.2.three_prime_UTR1";
18	Mikado_loci	transcript	29092371	29209962	11	-	.	gene_id "mikado.18G556"; transcript_id "mikado.18G556.3"; ID "mikado.18G556.3";
18	Mikado_loci	exon	29092371	29094410	.	-	.	gene_id "mikado.18G556"; transcript_id "mikado.18G556.3"; ID "mikado.18G556.3.exon1";
18	Mikado_loci	exon	29094650	29094688	.	-	.	gene_id "mikado.18G556"; transcript_id "mikado.18G556.3"; ID "mikado.18G556.3.exon2";
18	Mikado_loci	exon	29101879	29101965	.	-	.	gene_id "mikado.18G556"; transcript_id "mikado.18G556.3"; ID "mikado.18G556.3.exon3";
18	Mikado_loci	exon	29106167	29106202	.	-	.	gene_id "mikado.18G556"; transcript_id "mikado.18G556.3"; ID "mikado.18G556.3.exon4";
18	Mikado_loci	exon	29106405	29106458	.	-	.	gene_id "mikado.18G556"; transcript_id "mikado.18G556.3"; ID "mikado.18G556.3.exon5";
18	Mikado_loci	exon	29106623	29106676	.	-	.	gene_id "mikado.18G556"; transcript_id "mikado.18G556.3"; ID "mikado.18G556.3.exon6";
18	Mikado_loci	exon	29111202	29111288	.	-	.	gene_id "mikado.18G556"; transcript_id "mikado.18G556.3"; ID "mikado.18G556.3.exon7";
18	Mikado_loci	exon	29111444	29111470	.	-	.	gene_id "mikado.18G556"; transcript_id "mikado.18G556.3"; ID "mikado.18G556.3.exon8";
18	Mikado_loci	exon	29111605	29111655	.	-	.	gene_id "mikado.18G556"; transcript_id "mikado.18G556.3"; ID "mikado.18G556.3.exon9";
18	Mikado_loci	exon	29112043	29112114	.	-	.	gene_id "mikado.18G556"; transcript_id "mikado.18G556.3"; ID "mikado.18G556.3.exon10";
18	Mikado_loci	exon	29112856	29112990	.	-	.	gene_id "mikado.18G556"; transcript_id "mikado.18G556.3"; ID "mikado.18G556.3.exon11";
18	Mikado_loci	exon	29113140	29113229	.	-	.	gene_id "mikado.18G556"; transcript_id "mikado.18G556.3"; ID "mikado.18G556.3.exon12";
18	Mikado_loci	exon	29113706	29113729	.	-	.	gene_id "mikado.18G556"; transcript_id "mikado.18G556.3"; ID "mikado.18G556.3.exon13";
18	Mikado_loci	exon	29113835	29113891	.	-	.	gene_id "mikado.18G556"; transcript_id "mikado.18G556.3"; ID "mikado.18G556.3.exon14";
18	Mikado_loci	exon	29113997	29114032	.	-	.	gene_id "mikado.18G556"; transcript_id "mikado.18G556.3"; ID "mikado.18G556.3.exon15";
18	Mikado_loci	exon	29114220	29114246	.	-	.	gene_id "mikado.18G556"; transcript_id "mikado.18G556.3"; ID "mikado.18G556.3.exon16";
18	Mikado_loci	exon	29114353	29114439	.	-	.	gene_id "mikado.18G556"; transcript_id "mikado.18G556.3"; ID "mikado.18G556.3.exon17";
18	Mikado_loci	exon	29121188	29121214	.	-	.	gene_id "mikado.18G556"; transcript_id "mikado.18G556.3"; ID "mikado.18G556.3.exon18";
18	Mikado_loci	exon	29126253	29126288	.	-	.	gene_id "mikado.18G556"; transcript_id "mikado.18G556.3"; ID "mikado.18G556.3.exon19";
18	Mikado_loci	exon	29126797	29126823	.	-	.	gene_id "mikado.18G556"; transcript_id "mikado.18G556.3"; ID "mikado.18G556.3.exon20";
18	Mikado_loci	exon	29127445	29127462	.	-	.	gene_id "mikado.18G556"; transcript_id "mikado.18G556.3"; ID "mikado.18G556.3.exon21";
18	Mikado_loci	exon	29127585	29127626	.	-	.	gene_id "mikado.18G556"; transcript_id "mikado.18G556.3"; ID "mikado.18G556.3.exon22";
18	Mikado_loci	exon	29127784	29127876	.	-	.	gene_id "mikado.18G556"; transcript_id "mikado.18G556.3"; ID "mikado.18G556.3.exon23";
18	Mikado_loci	exon	29130241	29130282	.	-	.	gene_id "mikado.18G556"; transcript_id "mikado.18G556.3"; ID "mikado.18G556.3.exon24";
18	Mikado_loci	exon	29135862	29135888	.	-	.	gene_id "mikado.18G556"; transcript_id "mikado.18G556.3"; ID "mikado.18G556.3.exon25";
18	Mikado_loci	exon	29135982	29136008	.	-	.	gene_id "mikado.18G556"; transcript_id "mikado.18G556.3"; ID "mikado.18G556.3.exon26";
18	Mikado_loci	exon	29136153	29136179	.	-	.	gene_id "mikado.18G556"; transcript_id "mikado.18G556.3"; ID "mikado.18G556.3.exon27";
18	Mikado_loci	exon	29138518	29138544	.	-	.	gene_id "mikado.18G556"; transcript_id "mikado.18G556.3"; ID "mikado.18G556.3.exon28";
18	Mikado_loci	exon	29138828	29138854	.	-	.	gene_id "mikado.18G556"; transcript_id "mikado.18G556.3"; ID "mikado.18G556.3.exon29";
18	Mikado_loci	exon	29139477	29139512	.	-	.	gene_id "mikado.18G556"; transcript_id "mikado.18G556.3"; ID "mikado.18G556.3.exon30";
18	Mikado_loci	exon	29141819	29141869	.	-	.	gene_id "mikado.18G556"; transcript_id "mikado.18G556.3"; ID "mikado.18G556.3.exon31";
18	Mikado_loci	exon	29154745	29154752	.	-	.	gene_id "mikado.18G556"; transcript_id "mikado.18G556.3"; ID "mikado.18G556.3.exon32";
18	Mikado_loci	exon	29202837	29202906	.	-	.	gene_id "mikado.18G556"; transcript_id "mikado.18G556.3"; ID "mikado.18G556.3.exon33";
18	Mikado_loci	exon	29209239	29209962	.	-	.	gene_id "mikado.18G556"; transcript_id "mikado.18G556.3"; ID "mikado.18G556.3.exon34";
18	Mikado_loci	CDS	29094408	29094410	.	-	0	gene_id "mikado.18G556"; transcript_id "mikado.18G556.3"; ID "mikado.18G556.3.CDS1";
18	Mikado_loci	CDS	29094650	29094688	.	-	0	gene_id "mikado.18G556"; transcript_id "mikado.18G556.3"; ID "mikado.18G556.3.CDS2";
18	Mikado_loci	CDS	29101879	29101965	.	-	0	gene_id "mikado.18G556"; transcript_id "mikado.18G556.3"; ID "mikado.18G556.3.CDS3";
18	Mikado_loci	CDS	29106167	29106202	.	-	0	gene_id "mikado.18G556"; transcript_id "mikado.18G556.3"; ID "mikado.18G556.3.CDS4";
18	Mikado_loci	CDS	29106405	29106458	.	-	0	gene_id "mikado.18G556"; transcript_id "mikado.18G556.3"; ID "mikado.18G556.3.CDS5";
18	Mikado_loci	CDS	29106623	29106676	.	-	0	gene_id "mikado.18G556"; transcript_id "mikado.18G556.3"; ID "mikado.18G556.3.CDS6";
18	Mikado_loci	CDS	29111202	29111288	.	-	0	gene_id "mikado.18G556"; transcript_id "mikado.18G556.3"; ID "mikado.18G556.3.CDS7";
18	Mikado_loci	CDS	29111444	29111470	.	-	0	gene_id "mikado.18G556"; transcript_id "mikado.18G556.3"; ID "mikado.18G556.3.CDS8";
18	Mikado_loci	CDS	29111605	29111655	.	-	0	gene_id "mikado.18G556"; transcript_id "mikado.18G556.3"; ID "mikado.18G556.3.CDS9";
18	Mikado_loci	CDS	29112043	29112114	.	-	0	gene_id "mikado.18G556"; transcript_id "mikado.18G556.3"; ID "mikado.18G556.3.CDS10";
18	Mikado_loci	CDS	29112856	29112990	.	-	0	gene_id "mikado.18G556"; transcript_id "mikado.18G556.3"; ID "mikado.18G556.3.CDS11";
18	Mikado_loci	CDS	29113140	29113229	.	-	0	gene_id "mikado.18G556"; transcript_id "mikado.18G556.3"; ID "mikado.18G556.3.CDS12";
18	Mikado_loci	CDS	29113706	29113729	.	-	0	gene_id "mikado.18G556"; transcript_id "mikado.18G556.3"; ID "mikado.18G556.3.CDS13";
18	Mikado_loci	CDS	29113835	29113891	.	-	0	gene_id "mikado.18G556"; transcript_id "mikado.18G556.3"; ID "mikado.18G556.3.CDS14";
18	Mikado_loci	CDS	29113997	29114032	.	-	0	gene_id "mikado.18G556"; transcript_id "mikado.18G556.3"; ID "mikado.18G556.3.CDS15";
18	Mikado_loci	CDS	29114220	29114246	.	-	0	gene_id "mikado.18G556"; transcript_id "mikado.18G556.3"; ID "mikado.18G556.3.CDS16";
18	Mikado_loci	CDS	29114353	29114439	.	-	0	gene_id "mikado.18G556"; transcript_id "mikado.18G556.3"; ID "mikado.18G556.3.CDS17";
18	Mikado_loci	CDS	29121188	29121214	.	-	0	gene_id "mikado.18G556"; transcript_id "mikado.18G556.3"; ID "mikado.18G556.3.CDS18";
18	Mikado_loci	CDS	29126253	29126288	.	-	0	gene_id "mikado.18G556"; transcript_id "mikado.18G556.3"; ID "mikado.18G556.3.CDS19";
18	Mikado_loci	CDS	29126797	29126823	.	-	0	gene_id "mikado.18G556"; transcript_id "mikado.18G556.3"; ID "mikado.18G556.3.CDS20";
18	Mikado_loci	CDS	29127445	29127462	.	-	0	gene_id "mikado.18G556"; transcript_id "mikado.18G556.3"; ID "mikado.18G556.3.CDS21";
18	Mikado_loci	CDS	29127585	29127626	.	-	0	gene_id "mikado.18G556"; transcript_id "mikado.18G556.3"; ID "mikado.18G556.3.CDS22";
18	Mikado_loci	CDS	29127784	29127876	.	-	0	gene_id "mikado.18G556"; transcript_id "mikado.18G556.3"; ID "mikado.18G556.3.CDS23";
18	Mikado_loci	CDS	29130241	29130282	.	-	0	gene_id "mikado.18G556"; transcript_id "mikado.18G556.3"; ID "mikado.18G556.3.CDS24";
18	Mikado_loci	CDS	29135862	29135888	.	-	0	gene_id "mikado.18G556"; transcript_id "mikado.18G556.3"; ID "mikado.18G556.3.CDS25";
18	Mikado_loci	CDS	29135982	29136008	.	-	0	gene_id "mikado.18G556"; transcript_id "mikado.18G556.3"; ID "mikado.18G556.3.CDS26";
18	Mikado_loci	CDS	29136153	29136179	.	-	0	gene_id "mikado.18G556"; transcript_id "mikado.18G556.3"; ID "mikado.18G556.3.CDS27";
18	Mikado_loci	CDS	29138518	29138544	.	-	0	gene_id "mikado.18G556"; transcript_id "mikado.18G556.3"; ID "mikado.18G556.3.CDS28";
18	Mikado_loci	CDS	29138828	29138854	.	-	0	gene_id "mikado.18G556"; transcript_id "mikado.18G556.3"; ID "mikado.18G556.3.CDS29";
18	Mikado_loci	CDS	29139477	29139512	.	-	0	gene_id "mikado.18G556"; transcript_id "mikado.18G556.3"; ID "mikado.18G556.3.CDS30";
18	Mikado_loci	CDS	29141819	29141869	.	-	0	gene_id "mikado.18G556"; transcript_id "mikado.18G556.3"; ID "mikado.18G556.3.CDS31";
18	Mikado_loci	CDS	29154745	29154752	.	-	2	gene_id "mikado.18G556"; transcript_id "mikado.18G556.3"; ID "mikado.18G556.3.CDS32";
18	Mikado_loci	CDS	29202837	29202906	.	-	0	gene_id "mikado.18G556"; transcript_id "mikado.18G556.3"; ID "mikado.18G556.3.CDS33";
18	Mikado_loci	CDS	29209239	29209538	.	-	0	gene_id "mikado.18G556"; transcript_id "mikado.18G556.3"; ID "mikado.18G556.3.CDS34";
18	Mikado_loci	five_prime_utr	29209539	29209962	.	-	.	gene_id "mikado.18G556"; transcript_id "mikado.18G556.3"; ID "mikado.18G556.3.five_prime_UTR1";
18	Mikado_loci	three_prime_utr	29092371	29094407	.	-	.	gene_id "mikado.18G556"; transcript_id "mikado.18G556.3"; ID "mikado.18G556.3.three_prime_UTR1";
18	Mikado_loci	transcript	29092371	29209962	17	-	.	gene_id "mikado.18G556"; transcript_id "mikado.18G556.4"; ID "mikado.18G556.4";
18	Mikado_loci	exon	29092371	29094410	.	-	.	gene_id "mikado.18G556"; transcript_id "mikado.18G556.4"; ID "mikado.18G556.4.exon1";
18	Mikado_loci	exon	29094650	29094688	.	-	.	gene_id "mikado.18G556"; transcript_id "mikado.18G556.4"; ID "mikado.18G556.4.exon2";
18	Mikado_loci	exon	29101879	29101965	.	-	.	gene_id "mikado.18G556"; transcript_id "mikado.18G556.4"; ID "mikado.18G556.4.exon3";
18	Mikado_loci	exon	29106167	29106202	.	-	.	gene_id "mikado.18G556"; transcript_id "mikado.18G556.4"; ID "mikado.18G556.4.exon4";
18	Mikado_loci	exon	29106405	29106458	.	-	.	gene_id "mikado.18G556"; transcript_id "mikado.18G556.4"; ID "mikado.18G556.4.exon5";
18	Mikado_loci	exon	29106623	29106676	.	-	.	gene_id "mikado.18G556"; transcript_id "mikado.18G556.4"; ID "mikado.18G556.4.exon6";
18	Mikado_loci	exon	29111202	29111288	.	-	.	gene_id "mikado.18G556"; transcript_id "mikado.18G556.4"; ID "mikado.18G556.4.exon7";
18	Mikado_loci	exon	29111444	29111470	.	-	.	gene_id "mikado.18G556"; transcript_id "mikado.18G556.4"; ID "mikado.18G556.4.exon8";
18	Mikado_loci	exon	29111605	29111655	.	-	.	gene_id "mikado.18G556"; transcript_id "mikado.18G556.4"; ID "mikado.18G556.4.exon9";
18	Mikado_loci	exon	29112043	29112114	.	-	.	gene_id "mikado.18G556"; transcript_id "mikado.18G556.4"; ID "mikado.18G556.4.exon10";
18	Mikado_loci	exon	29112856	29112990	.	-	.	gene_id "mikado.18G556"; transcript_id "mikado.18G556.4"; ID "mikado.18G556.4.exon11";
18	Mikado_loci	exon	29113140	29113229	.	-	.	gene_id "mikado.18G556"; transcript_id "mikado.18G556.4"; ID "mikado.18G556.4.exon12";
18	Mikado_loci	exon	29113706	29113729	.	-	.	gene_id "mikado.18G556"; transcript_id "mikado.18G556.4"; ID "mikado.18G556.4.exon13";
18	Mikado_loci	exon	29113835	29113891	.	-	.	gene_id "mikado.18G556"; transcript_id "mikado.18G556.4"; ID "mikado.18G556.4.exon14";
18	Mikado_loci	exon	29113997	29114032	.	-	.	gene_id "mikado.18G556"; transcript_id "mikado.18G556.4"; ID "mikado.18G556.4.exon15";
18	Mikado_loci	exon	29114220	29114246	.	-	.	gene_id "mikado.18G556"; transcript_id "mikado.18G556.4"; ID "mikado.18G556.4.exon16";
18	Mikado_loci	exon	29114353	29114439	.	-	.	gene_id "mikado.18G556"; transcript_id "mikado.18G556.4"; ID "mikado.18G556.4.exon17";
18	Mikado_loci	exon	29121188	29121214	.	-	.	gene_id "mikado.18G556"; transcript_id "mikado.18G556.4"; ID "mikado.18G556.4.exon18";
18	Mikado_loci	exon	29126253	29126288	.	-	.	gene_id "mikado.18G556"; transcript_id "mikado.18G556.4"; ID "mikado.18G556.4.exon19";
18	Mikado_loci	exon	29126797	29126823	.	-	.	gene_id "mikado.18G556"; transcript_id "mikado.18G556.4"; ID "mikado.18G556.4.exon20";
18	Mikado_loci	exon	29127445	29127462	.	-	.	gene_id "mikado.18G556"; transcript_id "mikado.18G556.4"; ID "mikado.18G556.4.exon21";
18	Mikado_loci	exon	29127585	29127626	.	-	.	gene_id "mikado.18G556"; transcript_id "mikado.18G556.4"; ID "mikado.18G556.4.exon22";
18	Mikado_loci	exon	29127784	29127876	.	-	.	gene_id "mikado.18G556"; transcript_id "mikado.18G556.4"; ID "mikado.18G556.4.exon23";
18	Mikado_loci	exon	29130241	29130282	.	-	.	gene_id "mikado.18G556"; transcript_id "mikado.18G556.4"; ID "mikado.18G556.4.exon24";
18	Mikado_loci	exon	29135862	29135888	.	-	.	gene_id "mikado.18G556"; transcript_id "mikado.18G556.4"; ID "mikado.18G556.4.exon25";
18	Mikado_loci	exon	29135982	29136008	.	-	.	gene_id "mikado.18G556"; transcript_id "mikado.18G556.4"; ID "mikado.18G556.4.exon26";
18	Mikado_loci	exon	29136153	29136179	.	-	.	gene_id "mikado.18G556"; transcript_id "mikado.18G556.4"; ID "mikado.18G556.4.exon27";
18	Mikado_loci	exon	29138518	29138544	.	-	.	gene_id "mikado.18G556"; transcript_id "mikado.18G556.4"; ID "mikado.18G556.4.exon28";
18	Mikado_loci	exon	29138828	29138854	.	-	.	gene_id "mikado.18G556"; transcript_id "mikado.18G556.4"; ID "mikado.18G556.4.exon29";
18	Mikado_loci	exon	29139477	29139512	.	-	.	gene_id "mikado.18G556"; transcript_id "mikado.18G556.4"; ID "mikado.18G556.4.exon30";
18	Mikado_loci	exon	29141819	29141869	.	-	.	gene_id "mikado.18G556"; transcript_id "mikado.18G556.4"; ID "mikado.18G556.4.exon31";
18	Mikado_loci	exon	29146637	29146663	.	-	.	gene_id "mikado.18G556"; transcript_id "mikado.18G556.4"; ID "mikado.18G556.4.exon32";
18	Mikado_loci	exon	29148289	29148324	.	-	.	gene_id "mikado.18G556"; transcript_id "mikado.18G556.4"; ID "mikado.18G556.4.exon33";
18	Mikado_loci	exon	29151160	29151186	.	-	.	gene_id "mikado.18G556"; transcript_id "mikado.18G556.4"; ID "mikado.18G556.4.exon34";
18	Mikado_loci	exon	29154745	29154752	.	-	.	gene_id "mikado.18G556"; transcript_id "mikado.18G556.4"; ID "mikado.18G556.4.exon35";
18	Mikado_loci	exon	29202837	29202906	.	-	.	gene_id "mikado.18G556"; transcript_id "mikado.18G556.4"; ID "mikado.18G556.4.exon36";
18	Mikado_loci	exon	29209239	29209962	.	-	.	gene_id "mikado.18G556"; transcript_id "mikado.18G556.4"; ID "mikado.18G556.4.exon37";
18	Mikado_loci	CDS	29094408	29094410	.	-	0	gene_id "mikado.18G556"; transcript_id "mikado.18G556.4"; ID "mikado.18G556.4.CDS1";
18	Mikado_loci	CDS	29094650	29094688	.	-	0	gene_id "mikado.18G556"; transcript_id "mikado.18G556.4"; ID "mikado.18G556.4.CDS2";
18	Mikado_loci	CDS	29101879	29101965	.	-	0	gene_id "mikado.18G556"; transcript_id "mikado.18G556.4"; ID "mikado.18G556.4.CDS3";
18	Mikado_loci	CDS	29106167	29106202	.	-	0	gene_id "mikado.18G556"; transcript_id "mikado.18G556.4"; ID "mikado.18G556.4.CDS4";
18	Mikado_loci	CDS	29106405	29106458	.	-	0	gene_id "mikado.18G556"; transcript_id "mikado.18G556.4"; ID "mikado.18G556.4.CDS5";
18	Mikado_loci	CDS	29106623	29106676	.	-	0	gene_id "mikado.18G556"; transcript_id "mikado.18G556.4"; ID "mikado.18G556.4.CDS6";
18	Mikado_loci	CDS	29111202	29111288	.	-	0	gene_id "mikado.18G556"; transcript_id "mikado.18G556.4"; ID "mikado.18G556.4.CDS7";
18	Mikado_loci	CDS	29111444	29111470	.	-	0	gene_id "mikado.18G556"; transcript_id "mikado.18G556.4"; ID "mikado.18G556.4.CDS8";
18	Mikado_loci	CDS	29111605	29111655	.	-	0	gene_id "mikado.18G556"; transcript_id "mikado.18G556.4"; ID "mikado.18G556.4.CDS9";
18	Mikado_loci	CDS	29112043	29112114	.	-	0	gene_id "mikado.18G556"; transcript_id "mikado.18G556.4"; ID "mikado.18G556.4.CDS10";
18	Mikado_loci	CDS	29112856	29112990	.	-	0	gene_id "mikado.18G556"; transcript_id "mikado.18G556.4"; ID "mikado.18G556.4.CDS11";
18	Mikado_loci	CDS	29113140	29113229	.	-	0	gene_id "mikado.18G556"; transcript_id "mikado.18G556.4"; ID "mikado.18G556.4.CDS12";
18	Mikado_loci	CDS	29113706	29113729	.	-	0	gene_id "mikado.18G556"; transcript_id "mikado.18G556.4"; ID "mikado.18G556.4.CDS13";
18	Mikado_loci	CDS	29113835	29113891	.	-	0	gene_id "mikado.18G556"; transcript_id "mikado.18G556.4"; ID "mikado.18G556.4.CDS14";
18	Mikado_loci	CDS	29113997	29114032	.	-	0	gene_id "mikado.18G556"; transcript_id "mikado.18G556.4"; ID "mikado.18G556.4.CDS15";
18	Mikado_loci	CDS	29114220	29114246	.	-	0	gene_id "mikado.18G556"; transcript_id "mikado.18G556.4"; ID "mikado.18G556.4.CDS16";
18	Mikado_loci	CDS	29114353	29114439	.	-	0	gene_id "mikado.18G556"; transcript_id "mikado.18G556.4"; ID "mikado.18G556.4.CDS17";
18	Mikado_loci	CDS	29121188	29121214	.	-	0	gene_id "mikado.18G556"; transcript_id "mikado.18G556.4"; ID "mikado.18G556.4.CDS18";
18	Mikado_loci	CDS	29126253	29126288	.	-	0	gene_id "mikado.18G556"; transcript_id "mikado.18G556.4"; ID "mikado.18G556.4.CDS19";
18	Mikado_loci	CDS	29126797	29126823	.	-	0	gene_id "mikado.18G556"; transcript_id "mikado.18G556.4"; ID "mikado.18G556.4.CDS20";
18	Mikado_loci	CDS	29127445	29127462	.	-	0	gene_id "mikado.18G556"; transcript_id "mikado.18G556.4"; ID "mikado.18G556.4.CDS21";
18	Mikado_loci	CDS	29127585	29127626	.	-	0	gene_id "mikado.18G556"; transcript_id "mikado.18G556.4"; ID "mikado.18G556.4.CDS22";
18	Mikado_loci	CDS	29127784	29127876	.	-	0	gene_id "mikado.18G556"; transcript_id "mikado.18G556.4"; ID "mikado.18G556.4.CDS23";
18	Mikado_loci	CDS	29130241	29130282	.	-	0	gene_id "mikado.18G556"; transcript_id "mikado.18G556.4"; ID "mikado.18G556.4.CDS24";
18	Mikado_loci	CDS	29135862	29135888	.	-	0	gene_id "mikado.18G556"; transcript_id "mikado.18G556.4"; ID "mikado.18G556.4.CDS25";
18	Mikado_loci	CDS	29135982	29136008	.	-	0	gene_id "mikado.18G556"; transcript_id "mikado.18G556.4"; ID "mikado.18G556.4.CDS26";
18	Mikado_loci	CDS	29136153	29136179	.	-	0	gene_id "mikado.18G556"; transcript_id "mikado.18G556.4"; ID "mikado.18G556.4.CDS27";
18	Mikado_loci	CDS	29138518	29138544	.	-	0	gene_id "mikado.18G556"; transcript_id "mikado.18G556.4"; ID "mikado.18G556.4.CDS28";
18	Mikado_loci	CDS	29138828	29138854	.	-	0	gene_id "mikado.18G556"; transcript_id "mikado.18G556.4"; ID "mikado.18G556.4.CDS29";
18	Mikado_loci	CDS	29139477	29139512	.	-	0	gene_id "mikado.18G556"; transcript_id "mikado.18G556.4"; ID "mikado.18G556.4.CDS30";
18	Mikado_loci	CDS	29141819	29141869	.	-	0	gene_id "mikado.18G556"; transcript_id "mikado.18G556.4"; ID "mikado.18G556.4.CDS31";
18	Mikado_loci	CDS	29146637	29146663	.	-	0	gene_id "mikado.18G556"; transcript_id "mikado.18G556.4"; ID "mikado.18G556.4.CDS32";
18	Mikado_loci	CDS	29148289	29148324	.	-	0	gene_id "mikado.18G556"; transcript_id "mikado.18G556.4"; ID "mikado.18G556.4.CDS33";
18	Mikado_loci	CDS	29151160	29151186	.	-	0	gene_id "mikado.18G556"; transcript_id "mikado.18G556.4"; ID "mikado.18G556.4.CDS34";
18	Mikado_loci	CDS	29154745	29154752	.	-	2	gene_id "mikado.18G556"; transcript_id "mikado.18G556.4"; ID "mikado.18G556.4.CDS35";
18	Mikado_loci	CDS	29202837	29202906	.	-	0	gene_id "mikado.18G556"; transcript_id "mikado.18G556.4"; ID "mikado.18G556.4.CDS36";
18	Mikado_loci	CDS	29209239	29209538	.	-	0	gene_id "mikado.18G556"; transcript_id "mikado.18G556.4"; ID "mikado.18G556.4.CDS37";
18	Mikado_loci	five_prime_utr	29209539	29209962	.	-	.	gene_id "mikado.18G556"; transcript_id "mikado.18G556.4"; ID "mikado.18G556.4.five_prime_UTR1";
18	Mikado_loci	three_prime_utr	29092371	29094407	.	-	.	gene_id "mikado.18G556"; transcript_id "mikado.18G556.4"; ID "mikado.18G556.4.three_prime_UTR1";
18	Mikado_loci	gene	30325990	30350577	20	+	.	gene_id "mikado.18G575"; ID "mikado.18G575";
18	Mikado_loci	transcript	30325990	30350577	20	+	.	gene_id "mikado.18G575"; transcript_id "mikado.18G575.1"; ID "mikado.18G575.1";
18	Mikado_loci	exon	30325990	30326187	.	+	.	gene_id "mikado.18G575"; transcript_id "mikado.18G575.1"; ID "mikado.18G575.1.exon1";
18	Mikado_loci	exon	30327211	30327300	.	+	.	gene_id "mikado.18G575"; transcript_id "mikado.18G575.1"; ID "mikado.18G575.1.exon2";
18	Mikado_loci	exon	30329365	30329417	.	+	.	gene_id "mikado.18G575"; transcript_id "mikado.18G575.1"; ID "mikado.18G575.1.exon3";
18	Mikado_loci	exon	30331214	30331383	.	+	.	gene_id "mikado.18G575"; transcript_id "mikado.18G575.1"; ID "mikado.18G575.1.exon4";
18	Mikado_loci	exon	30349975	30350577	.	+	.	gene_id "mikado.18G575"; transcript_id "mikado.18G575.1"; ID "mikado.18G575.1.exon5";
18	Mikado_loci	CDS	30326095	30326187	.	+	0	gene_id "mikado.18G575"; transcript_id "mikado.18G575.1"; ID "mikado.18G575.1.CDS1";
18	Mikado_loci	CDS	30327211	30327300	.	+	0	gene_id "mikado.18G575"; transcript_id "mikado.18G575.1"; ID "mikado.18G575.1.CDS2";
18	Mikado_loci	CDS	30329365	30329417	.	+	0	gene_id "mikado.18G575"; transcript_id "mikado.18G575.1"; ID "mikado.18G575.1.CDS3";
18	Mikado_loci	CDS	30331214	30331383	.	+	1	gene_id "mikado.18G575"; transcript_id "mikado.18G575.1"; ID "mikado.18G575.1.CDS4";
18	Mikado_loci	CDS	30349975	30350006	.	+	2	gene_id "mikado.18G575"; transcript_id "mikado.18G575.1"; ID "mikado.18G575.1.CDS5";
18	Mikado_loci	five_prime_utr	30325990	30326094	.	+	.	gene_id "mikado.18G575"; transcript_id "mikado.18G575.1"; ID "mikado.18G575.1.five_prime_UTR1";
18	Mikado_loci	three_prime_utr	30350007	30350577	.	+	.	gene_id "mikado.18G575"; transcript_id "mikado.18G575.1"; ID "mikado.18G575.1.three_prime_UTR1";
18	Mikado_loci	gene	30566330	30581613	16	+	.	gene_id "mikado.18G580"; ID "mikado.18G580";
18	Mikado_loci	transcript	30566330	30581613	16	+	.	gene_id "mikado.18G580"; transcript_id "mikado.18G580.2"; ID "mikado.18G580.2";
18	Mikado_loci	exon	30566330	30566799	.	+	.	gene_id "mikado.18G580"; transcript_id "mikado.18G580.2"; ID "mikado.18G580.2.exon1";
18	Mikado_loci	exon	30567027	30567169	.	+	.	gene_id "mikado.18G580"; transcript_id "mikado.18G580.2"; ID "mikado.18G580.2.exon2";
18	Mikado_loci	exon	30573537	30574125	.	+	.	gene_id "mikado.18G580"; transcript_id "mikado.18G580.2"; ID "mikado.18G580.2.exon3";
18	Mikado_loci	exon	30574311	30575100	.	+	.	gene_id "mikado.18G580"; transcript_id "mikado.18G580.2"; ID "mikado.18G580.2.exon4";
18	Mikado_loci	exon	30575194	30575267	.	+	.	gene_id "mikado.18G580"; transcript_id "mikado.18G580.2"; ID "mikado.18G580.2.exon5";
18	Mikado_loci	exon	30576887	30576986	.	+	.	gene_id "mikado.18G580"; transcript_id "mikado.18G580.2"; ID "mikado.18G580.2.exon6";
18	Mikado_loci	exon	30577112	30577230	.	+	.	gene_id "mikado.18G580"; transcript_id "mikado.18G580.2"; ID "mikado.18G580.2.exon7";
18	Mikado_loci	exon	30577730	30578334	.	+	.	gene_id "mikado.18G580"; transcript_id "mikado.18G580.2"; ID "mikado.18G580.2.exon8";
18	Mikado_loci	exon	30578460	30581613	.	+	.	gene_id "mikado.18G580"; transcript_id "mikado.18G580.2"; ID "mikado.18G580.2.exon9";
18	Mikado_loci	CDS	30566593	30566799	.	+	0	gene_id "mikado.18G580"; transcript_id "mikado.18G580.2"; ID "mikado.18G580.2.CDS1";
18	Mikado_loci	CDS	30567027	30567169	.	+	0	gene_id "mikado.18G580"; transcript_id "mikado.18G580.2"; ID "mikado.18G580.2.CDS2";
18	Mikado_loci	CDS	30573537	30574125	.	+	1	gene_id "mikado.18G580"; transcript_id "mikado.18G580.2"; ID "mikado.18G580.2.CDS3";
18	Mikado_loci	CDS	30574311	30575100	.	+	0	gene_id "mikado.18G580"; transcript_id "mikado.18G580.2"; ID "mikado.18G580.2.CDS4";
18	Mikado_loci	CDS	30575194	30575267	.	+	2	gene_id "mikado.18G580"; transcript_id "mikado.18G580.2"; ID "mikado.18G580.2.CDS5";
18	Mikado_loci	CDS	30576887	30576986	.	+	0	gene_id "mikado.18G580"; transcript_id "mikado.18G580.2"; ID "mikado.18G580.2.CDS6";
18	Mikado_loci	CDS	30577112	30577230	.	+	2	gene_id "mikado.18G580"; transcript_id "mikado.18G580.2"; ID "mikado.18G580.2.CDS7";
18	Mikado_loci	CDS	30577730	30578281	.	+	0	gene_id "mikado.18G580"; transcript_id "mikado.18G580.2"; ID "mikado.18G580.2.CDS8";
18	Mikado_loci	five_prime_utr	30566330	30566592	.	+	.	gene_id "mikado.18G580"; transcript_id "mikado.18G580.2"; ID "mikado.18G580.2.five_prime_UTR1";
18	Mikado_loci	three_prime_utr	30578282	30578334	.	+	.	gene_id "mikado.18G580"; transcript_id "mikado.18G580.2"; ID "mikado.18G580.2.three_prime_UTR1";
18	Mikado_loci	three_prime_utr	30578460	30581613	.	+	.	gene_id "mikado.18G580"; transcript_id "mikado.18G580.2"; ID "mikado.18G580.2.three_prime_UTR2";
18	Mikado_loci	transcript	30572454	30579128	11	+	.	gene_id "mikado.18G580"; transcript_id "mikado.18G580.1"; ID "mikado.18G580.1";
18	Mikado_loci	exon	30572454	30572535	.	+	.	gene_id "mikado.18G580"; transcript_id "mikado.18G580.1"; ID "mikado.18G580.1.exon1";
18	Mikado_loci	exon	30573537	30574125	.	+	.	gene_id "mikado.18G580"; transcript_id "mikado.18G580.1"; ID "mikado.18G580.1.exon2";
18	Mikado_loci	exon	30574311	30575100	.	+	.	gene_id "mikado.18G580"; transcript_id "mikado.18G580.1"; ID "mikado.18G580.1.exon3";
18	Mikado_loci	exon	30575194	30575267	.	+	.	gene_id "mikado.18G580"; transcript_id "mikado.18G580.1"; ID "mikado.18G580.1.exon4";
18	Mikado_loci	exon	30576887	30576986	.	+	.	gene_id "mikado.18G580"; transcript_id "mikado.18G580.1"; ID "mikado.18G580.1.exon5";
18	Mikado_loci	exon	30577112	30577230	.	+	.	gene_id "mikado.18G580"; transcript_id "mikado.18G580.1"; ID "mikado.18G580.1.exon6";
18	Mikado_loci	exon	30577730	30579128	.	+	.	gene_id "mikado.18G580"; transcript_id "mikado.18G580.1"; ID "mikado.18G580.1.exon7";
18	Mikado_loci	CDS	30574090	30574125	.	+	0	gene_id "mikado.18G580"; transcript_id "mikado.18G580.1"; ID "mikado.18G580.1.CDS1";
18	Mikado_loci	CDS	30574311	30575100	.	+	0	gene_id "mikado.18G580"; transcript_id "mikado.18G580.1"; ID "mikado.18G580.1.CDS2";
18	Mikado_loci	CDS	30575194	30575267	.	+	2	gene_id "mikado.18G580"; transcript_id "mikado.18G580.1"; ID "mikado.18G580.1.CDS3";
18	Mikado_loci	CDS	30576887	30576986	.	+	0	gene_id "mikado.18G580"; transcript_id "mikado.18G580.1"; ID "mikado.18G580.1.CDS4";
18	Mikado_loci	CDS	30577112	30577230	.	+	2	gene_id "mikado.18G580"; transcript_id "mikado.18G580.1"; ID "mikado.18G580.1.CDS5";
18	Mikado_loci	CDS	30577730	30578281	.	+	0	gene_id "mikado.18G580"; transcript_id "mikado.18G580.1"; ID "mikado.18G580.1.CDS6";
18	Mikado_loci	five_prime_utr	30572454	30572535	.	+	.	gene_id "mikado.18G580"; transcript_id "mikado.18G580.1"; ID "mikado.18G580.1.five_prime_UTR1";
18	Mikado_loci	five_prime_utr	30573537	30574089	.	+	.	gene_id "mikado.18G580"; transcript_id "mikado.18G580.1"; ID "mikado.18G580.1.five_prime_UTR2";
18	Mikado_loci	three_prime_utr	30578282	30579128	.	+	.	gene_id "mikado.18G580"; transcript_id "mikado.18G580.1"; ID "mikado.18G580.1.three_prime_UTR1";
18	Mikado_loci	gene	31542780	31549022	18	-	.	gene_id "mikado.18G606"; ID "mikado.18G606";
18	Mikado_loci	transcript	31542780	31549022	18	-	.	gene_id "mikado.18G606"; transcript_id "mikado.18G606.1"; ID "mikado.18G606.1";
18	Mikado_loci	exon	31542780	31543800	.	-	.	gene_id "mikado.18G606"; transcript_id "mikado.18G606.1"; ID "mikado.18G606.1.exon1";
18	Mikado_loci	exon	31543968	31544127	.	-	.	gene_id "mikado.18G606"; transcript_id "mikado.18G606.1"; ID "mikado.18G606.1.exon2";
18	Mikado_loci	exon	31544262	31544488	.	-	.	gene_id "mikado.18G606"; transcript_id "mikado.18G606.1"; ID "mikado.18G606.1.exon3";
18	Mikado_loci	exon	31545674	31545997	.	-	.	gene_id "mikado.18G606"; transcript_id "mikado.18G606.1"; ID "mikado.18G606.1.exon4";
18	Mikado_loci	exon	31548968	31549022	.	-	.	gene_id "mikado.18G606"; transcript_id "mikado.18G606.1"; ID "mikado.18G606.1.exon5";
18	Mikado_loci	CDS	31543607	31543800	.	-	2	gene_id "mikado.18G606"; transcript_id "mikado.18G606.1"; ID "mikado.18G606.1.CDS1";
18	Mikado_loci	CDS	31543968	31544127	.	-	0	gene_id "mikado.18G606"; transcript_id "mikado.18G606.1"; ID "mikado.18G606.1.CDS2";
18	Mikado_loci	CDS	31544262	31544488	.	-	2	gene_id "mikado.18G606"; transcript_id "mikado.18G606.1"; ID "mikado.18G606.1.CDS3";
18	Mikado_loci	CDS	31545674	31545997	.	-	2	gene_id "mikado.18G606"; transcript_id "mikado.18G606.1"; ID "mikado.18G606.1.CDS4";
18	Mikado_loci	CDS	31548968	31548989	.	-	0	gene_id "mikado.18G606"; transcript_id "mikado.18G606.1"; ID "mikado.18G606.1.CDS5";
18	Mikado_loci	five_prime_utr	31548990	31549022	.	-	.	gene_id "mikado.18G606"; transcript_id "mikado.18G606.1"; ID "mikado.18G606.1.five_prime_UTR1";
18	Mikado_loci	three_prime_utr	31542780	31543606	.	-	.	gene_id "mikado.18G606"; transcript_id "mikado.18G606.1"; ID "mikado.18G606.1.three_prime_UTR1";
18	Mikado_loci	gene	37135164	37150805	19	-	.	gene_id "mikado.18G674"; ID "mikado.18G674";
18	Mikado_loci	transcript	37135164	37150805	19	-	.	gene_id "mikado.18G674"; transcript_id "mikado.18G674.1"; ID "mikado.18G674.1";
18	Mikado_loci	exon	37135164	37135267	.	-	.	gene_id "mikado.18G674"; transcript_id "mikado.18G674.1"; ID "mikado.18G674.1.exon1";
18	Mikado_loci	exon	37135278	37135555	.	-	.	gene_id "mikado.18G674"; transcript_id "mikado.18G674.1"; ID "mikado.18G674.1.exon2";
18	Mikado_loci	exon	37150508	37150805	.	-	.	gene_id "mikado.18G674"; transcript_id "mikado.18G674.1"; ID "mikado.18G674.1.exon3";
18	Mikado_loci	CDS	37135178	37135267	.	-	0	gene_id "mikado.18G674"; transcript_id "mikado.18G674.1"; ID "mikado.18G674.1.CDS1";
18	Mikado_loci	CDS	37135278	37135553	.	-	0	gene_id "mikado.18G674"; transcript_id "mikado.18G674.1"; ID "mikado.18G674.1.CDS2";
18	Mikado_loci	five_prime_utr	37135554	37135555	.	-	.	gene_id "mikado.18G674"; transcript_id "mikado.18G674.1"; ID "mikado.18G674.1.five_prime_UTR1";
18	Mikado_loci	five_prime_utr	37150508	37150805	.	-	.	gene_id "mikado.18G674"; transcript_id "mikado.18G674.1"; ID "mikado.18G674.1.five_prime_UTR2";
18	Mikado_loci	three_prime_utr	37135164	37135177	.	-	.	gene_id "mikado.18G674"; transcript_id "mikado.18G674.1"; ID "mikado.18G674.1.three_prime_UTR1";
18	Mikado_loci	gene	37908929	37918670	18	+	.	gene_id "mikado.18G677"; ID "mikado.18G677";
18	Mikado_loci	transcript	37908929	37918670	18	+	.	gene_id "mikado.18G677"; transcript_id "mikado.18G677.1"; ID "mikado.18G677.1";
18	Mikado_loci	exon	37908929	37909027	.	+	.	gene_id "mikado.18G677"; transcript_id "mikado.18G677.1"; ID "mikado.18G677.1.exon1";
18	Mikado_loci	exon	37909897	37910015	.	+	.	gene_id "mikado.18G677"; transcript_id "mikado.18G677.1"; ID "mikado.18G677.1.exon2";
18	Mikado_loci	exon	37910108	37910262	.	+	.	gene_id "mikado.18G677"; transcript_id "mikado.18G677.1"; ID "mikado.18G677.1.exon3";
18	Mikado_loci	exon	37910808	37910920	.	+	.	gene_id "mikado.18G677"; transcript_id "mikado.18G677.1"; ID "mikado.18G677.1.exon4";
18	Mikado_loci	exon	37918255	37918349	.	+	.	gene_id "mikado.18G677"; transcript_id "mikado.18G677.1"; ID "mikado.18G677.1.exon5";
18	Mikado_loci	exon	37918497	37918670	.	+	.	gene_id "mikado.18G677"; transcript_id "mikado.18G677.1"; ID "mikado.18G677.1.exon6";
18	Mikado_loci	CDS	37908951	37909027	.	+	0	gene_id "mikado.18G677"; transcript_id "mikado.18G677.1"; ID "mikado.18G677.1.CDS1";
18	Mikado_loci	CDS	37909897	37910015	.	+	1	gene_id "mikado.18G677"; transcript_id "mikado.18G677.1"; ID "mikado.18G677.1.CDS2";
18	Mikado_loci	CDS	37910108	37910262	.	+	2	gene_id "mikado.18G677"; transcript_id "mikado.18G677.1"; ID "mikado.18G677.1.CDS3";
18	Mikado_loci	CDS	37910808	37910920	.	+	0	gene_id "mikado.18G677"; transcript_id "mikado.18G677.1"; ID "mikado.18G677.1.CDS4";
18	Mikado_loci	CDS	37918255	37918349	.	+	1	gene_id "mikado.18G677"; transcript_id "mikado.18G677.1"; ID "mikado.18G677.1.CDS5";
18	Mikado_loci	CDS	37918497	37918552	.	+	2	gene_id "mikado.18G677"; transcript_id "mikado.18G677.1"; ID "mikado.18G677.1.CDS6";
18	Mikado_loci	five_prime_utr	37908929	37908950	.	+	.	gene_id "mikado.18G677"; transcript_id "mikado.18G677.1"; ID "mikado.18G677.1.five_prime_UTR1";
18	Mikado_loci	three_prime_utr	37918553	37918670	.	+	.	gene_id "mikado.18G677"; transcript_id "mikado.18G677.1"; ID "mikado.18G677.1.three_prime_UTR1";
18	Mikado_loci	gene	42841042	42885024	18	-	.	gene_id "mikado.18G766"; ID "mikado.18G766";
18	Mikado_loci	transcript	42841042	42885024	18	-	.	gene_id "mikado.18G766"; transcript_id "mikado.18G766.1"; ID "mikado.18G766.1";
18	Mikado_loci	exon	42841042	42841083	.	-	.	gene_id "mikado.18G766"; transcript_id "mikado.18G766.1"; ID "mikado.18G766.1.exon1";
18	Mikado_loci	exon	42847726	42847728	.	-	.	gene_id "mikado.18G766"; transcript_id "mikado.18G766.1"; ID "mikado.18G766.1.exon2";
18	Mikado_loci	exon	42852298	42852300	.	-	.	gene_id "mikado.18G766"; transcript_id "mikado.18G766.1"; ID "mikado.18G766.1.exon3";
18	Mikado_loci	exon	42858069	42858080	.	-	.	gene_id "mikado.18G766"; transcript_id "mikado.18G766.1"; ID "mikado.18G766.1.exon4";
18	Mikado_loci	exon	42884652	42885024	.	-	.	gene_id "mikado.18G766"; transcript_id "mikado.18G766.1"; ID "mikado.18G766.1.exon5";
18	Mikado_loci	CDS	42841072	42841083	.	-	0	gene_id "mikado.18G766"; transcript_id "mikado.18G766.1"; ID "mikado.18G766.1.CDS1";
18	Mikado_loci	CDS	42847726	42847728	.	-	0	gene_id "mikado.18G766"; transcript_id "mikado.18G766.1"; ID "mikado.18G766.1.CDS2";
18	Mikado_loci	CDS	42852298	42852300	.	-	0	gene_id "mikado.18G766"; transcript_id "mikado.18G766.1"; ID "mikado.18G766.1.CDS3";
18	Mikado_loci	CDS	42858069	42858080	.	-	0	gene_id "mikado.18G766"; transcript_id "mikado.18G766.1"; ID "mikado.18G766.1.CDS4";
18	Mikado_loci	CDS	42884652	42884975	.	-	0	gene_id "mikado.18G766"; transcript_id "mikado.18G766.1"; ID "mikado.18G766.1.CDS5";
18	Mikado_loci	five_prime_utr	42884976	42885024	.	-	.	gene_id "mikado.18G766"; transcript_id "mikado.18G766.1"; ID "mikado.18G766.1.five_prime_UTR1";
18	Mikado_loci	three_prime_utr	42841042	42841071	.	-	.	gene_id "mikado.18G766"; transcript_id "mikado.18G766.1"; ID "mikado.18G766.1.three_prime_UTR1";
18	Mikado_loci	gene	47510460	47512005	18	+	.	gene_id "mikado.18G843"; ID "mikado.18G843";
18	Mikado_loci	transcript	47510460	47512005	18	+	.	gene_id "mikado.18G843"; transcript_id "mikado.18G843.1"; ID "mikado.18G843.1";
18	Mikado_loci	exon	47510460	47510581	.	+	.	gene_id "mikado.18G843"; transcript_id "mikado.18G843.1"; ID "mikado.18G843.1.exon1";
18	Mikado_loci	exon	47510777	47510985	.	+	.	gene_id "mikado.18G843"; transcript_id "mikado.18G843.1"; ID "mikado.18G843.1.exon2";
18	Mikado_loci	exon	47511410	47512005	.	+	.	gene_id "mikado.18G843"; transcript_id "mikado.18G843.1"; ID "mikado.18G843.1.exon3";
18	Mikado_loci	CDS	47510465	47510581	.	+	0	gene_id "mikado.18G843"; transcript_id "mikado.18G843.1"; ID "mikado.18G843.1.CDS1";
18	Mikado_loci	CDS	47510777	47510985	.	+	0	gene_id "mikado.18G843"; transcript_id "mikado.18G843.1"; ID "mikado.18G843.1.CDS2";
18	Mikado_loci	CDS	47511410	47511671	.	+	1	gene_id "mikado.18G843"; transcript_id "mikado.18G843.1"; ID "mikado.18G843.1.CDS3";
18	Mikado_loci	five_prime_utr	47510460	47510464	.	+	.	gene_id "mikado.18G843"; transcript_id "mikado.18G843.1"; ID "mikado.18G843.1.five_prime_UTR1";
18	Mikado_loci	three_prime_utr	47511672	47512005	.	+	.	gene_id "mikado.18G843"; transcript_id "mikado.18G843.1"; ID "mikado.18G843.1.three_prime_UTR1";
18	Mikado_loci	gene	57394178	57397917	19	+	.	gene_id "mikado.18G1030"; ID "mikado.18G1030";
18	Mikado_loci	transcript	57394178	57397917	19	+	.	gene_id "mikado.18G1030"; transcript_id "mikado.18G1030.1"; ID "mikado.18G1030.1";
18	Mikado_loci	exon	57394178	57394205	.	+	.	gene_id "mikado.18G1030"; transcript_id "mikado.18G1030.1"; ID "mikado.18G1030.1.exon1";
18	Mikado_loci	exon	57397051	57397097	.	+	.	gene_id "mikado.18G1030"; transcript_id "mikado.18G1030.1"; ID "mikado.18G1030.1.exon2";
18	Mikado_loci	exon	57397334	57397917	.	+	.	gene_id "mikado.18G1030"; transcript_id "mikado.18G1030.1"; ID "mikado.18G1030.1.exon3";
18	Mikado_loci	CDS	57397052	57397097	.	+	0	gene_id "mikado.18G1030"; transcript_id "mikado.18G1030.1"; ID "mikado.18G1030.1.CDS1";
18	Mikado_loci	CDS	57397334	57397707	.	+	2	gene_id "mikado.18G1030"; transcript_id "mikado.18G1030.1"; ID "mikado.18G1030.1.CDS2";
18	Mikado_loci	five_prime_utr	57394178	57394205	.	+	.	gene_id "mikado.18G1030"; transcript_id "mikado.18G1030.1"; ID "mikado.18G1030.1.five_prime_UTR1";
18	Mikado_loci	five_prime_utr	57397051	57397051	.	+	.	gene_id "mikado.18G1030"; transcript_id "mikado.18G1030.1"; ID "mikado.18G1030.1.five_prime_UTR2";
18	Mikado_loci	three_prime_utr	57397708	57397917	.	+	.	gene_id "mikado.18G1030"; transcript_id "mikado.18G1030.1"; ID "mikado.18G1030.1.three_prime_UTR1";
18	Mikado_loci	gene	57969998	57971154	18	+	.	gene_id "mikado.18G1045"; ID "mikado.18G1045";
18	Mikado_loci	transcript	57969998	57971154	18	+	.	gene_id "mikado.18G1045"; transcript_id "mikado.18G1045.1"; ID "mikado.18G1045.1";
18	Mikado_loci	exon	57969998	57970221	.	+	.	gene_id "mikado.18G1045"; transcript_id "mikado.18G1045.1"; ID "mikado.18G1045.1.exon1";
18	Mikado_loci	exon	57970453	57970581	.	+	.	gene_id "mikado.18G1045"; transcript_id "mikado.18G1045.1"; ID "mikado.18G1045.1.exon2";
18	Mikado_loci	exon	57970735	57971154	.	+	.	gene_id "mikado.18G1045"; transcript_id "mikado.18G1045.1"; ID "mikado.18G1045.1.exon3";
18	Mikado_loci	CDS	57970197	57970221	.	+	0	gene_id "mikado.18G1045"; transcript_id "mikado.18G1045.1"; ID "mikado.18G1045.1.CDS1";
18	Mikado_loci	CDS	57970453	57970581	.	+	2	gene_id "mikado.18G1045"; transcript_id "mikado.18G1045.1"; ID "mikado.18G1045.1.CDS2";
18	Mikado_loci	CDS	57970735	57970985	.	+	2	gene_id "mikado.18G1045"; transcript_id "mikado.18G1045.1"; ID "mikado.18G1045.1.CDS3";
18	Mikado_loci	five_prime_utr	57969998	57970196	.	+	.	gene_id "mikado.18G1045"; transcript_id "mikado.18G1045.1"; ID "mikado.18G1045.1.five_prime_UTR1";
18	Mikado_loci	three_prime_utr	57970986	57971154	.	+	.	gene_id "mikado.18G1045"; transcript_id "mikado.18G1045.1"; ID "mikado.18G1045.1.three_prime_UTR1";
18	Mikado_loci	gene	58966300	58973615	18	+	.	gene_id "mikado.18G1111"; ID "mikado.18G1111";
18	Mikado_loci	transcript	58966300	58973615	18	+	.	gene_id "mikado.18G1111"; transcript_id "mikado.18G1111.1"; ID "mikado.18G1111.1";
18	Mikado_loci	exon	58966300	58966400	.	+	.	gene_id "mikado.18G1111"; transcript_id "mikado.18G1111.1"; ID "mikado.18G1111.1.exon1";
18	Mikado_loci	exon	58971944	58972035	.	+	.	gene_id "mikado.18G1111"; transcript_id "mikado.18G1111.1"; ID "mikado.18G1111.1.exon2";
18	Mikado_loci	exon	58972147	58972306	.	+	.	gene_id "mikado.18G1111"; transcript_id "mikado.18G1111.1"; ID "mikado.18G1111.1.exon3";
18	Mikado_loci	exon	58972432	58972602	.	+	.	gene_id "mikado.18G1111"; transcript_id "mikado.18G1111.1"; ID "mikado.18G1111.1.exon4";
18	Mikado_loci	exon	58972715	58973615	.	+	.	gene_id "mikado.18G1111"; transcript_id "mikado.18G1111.1"; ID "mikado.18G1111.1.exon5";
18	Mikado_loci	CDS	58972470	58972602	.	+	0	gene_id "mikado.18G1111"; transcript_id "mikado.18G1111.1"; ID "mikado.18G1111.1.CDS1";
18	Mikado_loci	CDS	58972715	58972938	.	+	2	gene_id "mikado.18G1111"; transcript_id "mikado.18G1111.1"; ID "mikado.18G1111.1.CDS2";
18	Mikado_loci	five_prime_utr	58966300	58966400	.	+	.	gene_id "mikado.18G1111"; transcript_id "mikado.18G1111.1"; ID "mikado.18G1111.1.five_prime_UTR1";
18	Mikado_loci	five_prime_utr	58971944	58972035	.	+	.	gene_id "mikado.18G1111"; transcript_id "mikado.18G1111.1"; ID "mikado.18G1111.1.five_prime_UTR2";
18	Mikado_loci	five_prime_utr	58972147	58972306	.	+	.	gene_id "mikado.18G1111"; transcript_id "mikado.18G1111.1"; ID "mikado.18G1111.1.five_prime_UTR3";
18	Mikado_loci	five_prime_utr	58972432	58972469	.	+	.	gene_id "mikado.18G1111"; transcript_id "mikado.18G1111.1"; ID "mikado.18G1111.1.five_prime_UTR4";
18	Mikado_loci	three_prime_utr	58972939	58973615	.	+	.	gene_id "mikado.18G1111"; transcript_id "mikado.18G1111.1"; ID "mikado.18G1111.1.three_prime_UTR1";
19	Mikado_loci	gene	3204269	3208813	19	-	.	gene_id "mikado.19G71"; ID "mikado.19G71";
19	Mikado_loci	transcript	3204269	3208813	19	-	.	gene_id "mikado.19G71"; transcript_id "mikado.19G71.1"; ID "mikado.19G71.1";
19	Mikado_loci	exon	3204269	3204674	.	-	.	gene_id "mikado.19G71"; transcript_id "mikado.19G71.1"; ID "mikado.19G71.1.exon1";
19	Mikado_loci	exon	3206212	3206228	.	-	.	gene_id "mikado.19G71"; transcript_id "mikado.19G71.1"; ID "mikado.19G71.1.exon2";
19	Mikado_loci	exon	3206787	3207155	.	-	.	gene_id "mikado.19G71"; transcript_id "mikado.19G71.1"; ID "mikado.19G71.1.exon3";
19	Mikado_loci	exon	3207188	3208259	.	-	.	gene_id "mikado.19G71"; transcript_id "mikado.19G71.1"; ID "mikado.19G71.1.exon4";
19	Mikado_loci	exon	3208558	3208813	.	-	.	gene_id "mikado.19G71"; transcript_id "mikado.19G71.1"; ID "mikado.19G71.1.exon5";
19	Mikado_loci	CDS	3207644	3208225	.	-	0	gene_id "mikado.19G71"; transcript_id "mikado.19G71.1"; ID "mikado.19G71.1.CDS1";
19	Mikado_loci	five_prime_utr	3208226	3208259	.	-	.	gene_id "mikado.19G71"; transcript_id "mikado.19G71.1"; ID "mikado.19G71.1.five_prime_UTR1";
19	Mikado_loci	five_prime_utr	3208558	3208813	.	-	.	gene_id "mikado.19G71"; transcript_id "mikado.19G71.1"; ID "mikado.19G71.1.five_prime_UTR2";
19	Mikado_loci	three_prime_utr	3204269	3204674	.	-	.	gene_id "mikado.19G71"; transcript_id "mikado.19G71.1"; ID "mikado.19G71.1.three_prime_UTR1";
19	Mikado_loci	three_prime_utr	3206212	3206228	.	-	.	gene_id "mikado.19G71"; transcript_id "mikado.19G71.1"; ID "mikado.19G71.1.three_prime_UTR2";
19	Mikado_loci	three_prime_utr	3206787	3207155	.	-	.	gene_id "mikado.19G71"; transcript_id "mikado.19G71.1"; ID "mikado.19G71.1.three_prime_UTR3";
19	Mikado_loci	three_prime_utr	3207188	3207643	.	-	.	gene_id "mikado.19G71"; transcript_id "mikado.19G71.1"; ID "mikado.19G71.1.three_prime_UTR4";
19	Mikado_loci	gene	8225789	8226818	17	-	.	gene_id "mikado.19G198"; ID "mikado.19G198";
19	Mikado_loci	transcript	8225789	8226818	17	-	.	gene_id "mikado.19G198"; transcript_id "mikado.19G198.1"; ID "mikado.19G198.1";
19	Mikado_loci	exon	8225789	8226443	.	-	.	gene_id "mikado.19G198"; transcript_id "mikado.19G198.1"; ID "mikado.19G198.1.exon1";
19	Mikado_loci	exon	8226576	8226818	.	-	.	gene_id "mikado.19G198"; transcript_id "mikado.19G198.1"; ID "mikado.19G198.1.exon2";
19	Mikado_loci	CDS	8225979	8226443	.	-	0	gene_id "mikado.19G198"; transcript_id "mikado.19G198.1"; ID "mikado.19G198.1.CDS1";
19	Mikado_loci	CDS	8226576	8226785	.	-	0	gene_id "mikado.19G198"; transcript_id "mikado.19G198.1"; ID "mikado.19G198.1.CDS2";
19	Mikado_loci	five_prime_utr	8226786	8226818	.	-	.	gene_id "mikado.19G198"; transcript_id "mikado.19G198.1"; ID "mikado.19G198.1.five_prime_UTR1";
19	Mikado_loci	three_prime_utr	8225789	8225978	.	-	.	gene_id "mikado.19G198"; transcript_id "mikado.19G198.1"; ID "mikado.19G198.1.three_prime_UTR1";
19	Mikado_loci	gene	23963083	23964786	17	+	.	gene_id "mikado.19G500"; ID "mikado.19G500";
19	Mikado_loci	transcript	23963083	23964786	17	+	.	gene_id "mikado.19G500"; transcript_id "mikado.19G500.1"; ID "mikado.19G500.1";
19	Mikado_loci	exon	23963083	23963293	.	+	.	gene_id "mikado.19G500"; transcript_id "mikado.19G500.1"; ID "mikado.19G500.1.exon1";
19	Mikado_loci	exon	23963468	23963575	.	+	.	gene_id "mikado.19G500"; transcript_id "mikado.19G500.1"; ID "mikado.19G500.1.exon2";
19	Mikado_loci	exon	23963685	23963883	.	+	.	gene_id "mikado.19G500"; transcript_id "mikado.19G500.1"; ID "mikado.19G500.1.exon3";
19	Mikado_loci	exon	23963989	23964786	.	+	.	gene_id "mikado.19G500"; transcript_id "mikado.19G500.1"; ID "mikado.19G500.1.exon4";
19	Mikado_loci	CDS	23963105	23963293	.	+	0	gene_id "mikado.19G500"; transcript_id "mikado.19G500.1"; ID "mikado.19G500.1.CDS1";
19	Mikado_loci	CDS	23963468	23963575	.	+	0	gene_id "mikado.19G500"; transcript_id "mikado.19G500.1"; ID "mikado.19G500.1.CDS2";
19	Mikado_loci	CDS	23963685	23963882	.	+	0	gene_id "mikado.19G500"; transcript_id "mikado.19G500.1"; ID "mikado.19G500.1.CDS3";
19	Mikado_loci	five_prime_utr	23963083	23963104	.	+	.	gene_id "mikado.19G500"; transcript_id "mikado.19G500.1"; ID "mikado.19G500.1.five_prime_UTR1";
19	Mikado_loci	three_prime_utr	23963883	23963883	.	+	.	gene_id "mikado.19G500"; transcript_id "mikado.19G500.1"; ID "mikado.19G500.1.three_prime_UTR1";
19	Mikado_loci	three_prime_utr	23963989	23964786	.	+	.	gene_id "mikado.19G500"; transcript_id "mikado.19G500.1"; ID "mikado.19G500.1.three_prime_UTR2";
19	Mikado_loci	gene	25411316	25412714	18	+	.	gene_id "mikado.19G514"; ID "mikado.19G514";
19	Mikado_loci	transcript	25411316	25412714	18	+	.	gene_id "mikado.19G514"; transcript_id "mikado.19G514.1"; ID "mikado.19G514.1";
19	Mikado_loci	exon	25411316	25411572	.	+	.	gene_id "mikado.19G514"; transcript_id "mikado.19G514.1"; ID "mikado.19G514.1.exon1";
19	Mikado_loci	exon	25411747	25411854	.	+	.	gene_id "mikado.19G514"; transcript_id "mikado.19G514.1"; ID "mikado.19G514.1.exon2";
19	Mikado_loci	exon	25411964	25412714	.	+	.	gene_id "mikado.19G514"; transcript_id "mikado.19G514.1"; ID "mikado.19G514.1.exon3";
19	Mikado_loci	CDS	25411408	25411572	.	+	0	gene_id "mikado.19G514"; transcript_id "mikado.19G514.1"; ID "mikado.19G514.1.CDS1";
19	Mikado_loci	CDS	25411747	25411854	.	+	0	gene_id "mikado.19G514"; transcript_id "mikado.19G514.1"; ID "mikado.19G514.1.CDS2";
19	Mikado_loci	CDS	25411964	25412083	.	+	0	gene_id "mikado.19G514"; transcript_id "mikado.19G514.1"; ID "mikado.19G514.1.CDS3";
19	Mikado_loci	five_prime_utr	25411316	25411407	.	+	.	gene_id "mikado.19G514"; transcript_id "mikado.19G514.1"; ID "mikado.19G514.1.five_prime_UTR1";
19	Mikado_loci	three_prime_utr	25412084	25412714	.	+	.	gene_id "mikado.19G514"; transcript_id "mikado.19G514.1"; ID "mikado.19G514.1.three_prime_UTR1";
19	Mikado_loci	gene	26223618	26230522	18	-	.	gene_id "mikado.19G581"; ID "mikado.19G581";
19	Mikado_loci	transcript	26223618	26230522	18	-	.	gene_id "mikado.19G581"; transcript_id "mikado.19G581.1"; ID "mikado.19G581.1";
19	Mikado_loci	exon	26223618	26223867	.	-	.	gene_id "mikado.19G581"; transcript_id "mikado.19G581.1"; ID "mikado.19G581.1.exon1";
19	Mikado_loci	exon	26229794	26229923	.	-	.	gene_id "mikado.19G581"; transcript_id "mikado.19G581.1"; ID "mikado.19G581.1.exon2";
19	Mikado_loci	exon	26230138	26230522	.	-	.	gene_id "mikado.19G581"; transcript_id "mikado.19G581.1"; ID "mikado.19G581.1.exon3";
19	Mikado_loci	CDS	26223804	26223867	.	-	1	gene_id "mikado.19G581"; transcript_id "mikado.19G581.1"; ID "mikado.19G581.1.CDS1";
19	Mikado_loci	CDS	26229794	26229923	.	-	2	gene_id "mikado.19G581"; transcript_id "mikado.19G581.1"; ID "mikado.19G581.1.CDS2";
19	Mikado_loci	CDS	26230138	26230243	.	-	0	gene_id "mikado.19G581"; transcript_id "mikado.19G581.1"; ID "mikado.19G581.1.CDS3";
19	Mikado_loci	five_prime_utr	26230244	26230522	.	-	.	gene_id "mikado.19G581"; transcript_id "mikado.19G581.1"; ID "mikado.19G581.1.five_prime_UTR1";
19	Mikado_loci	three_prime_utr	26223618	26223803	.	-	.	gene_id "mikado.19G581"; transcript_id "mikado.19G581.1"; ID "mikado.19G581.1.three_prime_UTR1";
19	Mikado_loci	gene	34063751	34067017	21	-	.	gene_id "mikado.19G744"; ID "mikado.19G744";
19	Mikado_loci	transcript	34063751	34067017	21	-	.	gene_id "mikado.19G744"; transcript_id "mikado.19G744.1"; ID "mikado.19G744.1";
19	Mikado_loci	exon	34063751	34064733	.	-	.	gene_id "mikado.19G744"; transcript_id "mikado.19G744.1"; ID "mikado.19G744.1.exon1";
19	Mikado_loci	exon	34066536	34066583	.	-	.	gene_id "mikado.19G744"; transcript_id "mikado.19G744.1"; ID "mikado.19G744.1.exon2";
19	Mikado_loci	exon	34066862	34067017	.	-	.	gene_id "mikado.19G744"; transcript_id "mikado.19G744.1"; ID "mikado.19G744.1.exon3";
19	Mikado_loci	CDS	34064257	34064733	.	-	0	gene_id "mikado.19G744"; transcript_id "mikado.19G744.1"; ID "mikado.19G744.1.CDS1";
19	Mikado_loci	CDS	34066536	34066562	.	-	0	gene_id "mikado.19G744"; transcript_id "mikado.19G744.1"; ID "mikado.19G744.1.CDS2";
19	Mikado_loci	five_prime_utr	34066563	34066583	.	-	.	gene_id "mikado.19G744"; transcript_id "mikado.19G744.1"; ID "mikado.19G744.1.five_prime_UTR1";
19	Mikado_loci	five_prime_utr	34066862	34067017	.	-	.	gene_id "mikado.19G744"; transcript_id "mikado.19G744.1"; ID "mikado.19G744.1.five_prime_UTR2";
19	Mikado_loci	three_prime_utr	34063751	34064256	.	-	.	gene_id "mikado.19G744"; transcript_id "mikado.19G744.1"; ID "mikado.19G744.1.three_prime_UTR1";
19	Mikado_loci	gene	34345960	34347167	18	+	.	gene_id "mikado.19G708"; ID "mikado.19G708";
19	Mikado_loci	transcript	34345960	34347167	18	+	.	gene_id "mikado.19G708"; transcript_id "mikado.19G708.1"; ID "mikado.19G708.1";
19	Mikado_loci	exon	34345960	34346232	.	+	.	gene_id "mikado.19G708"; transcript_id "mikado.19G708.1"; ID "mikado.19G708.1.exon1";
19	Mikado_loci	exon	34346337	34346440	.	+	.	gene_id "mikado.19G708"; transcript_id "mikado.19G708.1"; ID "mikado.19G708.1.exon2";
19	Mikado_loci	exon	34346529	34346635	.	+	.	gene_id "mikado.19G708"; transcript_id "mikado.19G708.1"; ID "mikado.19G708.1.exon3";
19	Mikado_loci	exon	34346797	34347167	.	+	.	gene_id "mikado.19G708"; transcript_id "mikado.19G708.1"; ID "mikado.19G708.1.exon4";
19	Mikado_loci	CDS	34346231	34346232	.	+	0	gene_id "mikado.19G708"; transcript_id "mikado.19G708.1"; ID "mikado.19G708.1.CDS1";
19	Mikado_loci	CDS	34346337	34346440	.	+	1	gene_id "mikado.19G708"; transcript_id "mikado.19G708.1"; ID "mikado.19G708.1.CDS2";
19	Mikado_loci	CDS	34346529	34346635	.	+	2	gene_id "mikado.19G708"; transcript_id "mikado.19G708.1"; ID "mikado.19G708.1.CDS3";
19	Mikado_loci	CDS	34346797	34346919	.	+	0	gene_id "mikado.19G708"; transcript_id "mikado.19G708.1"; ID "mikado.19G708.1.CDS4";
19	Mikado_loci	five_prime_utr	34345960	34346230	.	+	.	gene_id "mikado.19G708"; transcript_id "mikado.19G708.1"; ID "mikado.19G708.1.five_prime_UTR1";
19	Mikado_loci	three_prime_utr	34346920	34347167	.	+	.	gene_id "mikado.19G708"; transcript_id "mikado.19G708.1"; ID "mikado.19G708.1.three_prime_UTR1";
19	Mikado_loci	gene	34600701	34603502	20	+	.	gene_id "mikado.19G754"; ID "mikado.19G754";
19	Mikado_loci	transcript	34600701	34603502	20	+	.	gene_id "mikado.19G754"; transcript_id "mikado.19G754.1"; ID "mikado.19G754.1";
19	Mikado_loci	exon	34600701	34600936	.	+	.	gene_id "mikado.19G754"; transcript_id "mikado.19G754.1"; ID "mikado.19G754.1.exon1";
19	Mikado_loci	exon	34601086	34601184	.	+	.	gene_id "mikado.19G754"; transcript_id "mikado.19G754.1"; ID "mikado.19G754.1.exon2";
19	Mikado_loci	exon	34601472	34601510	.	+	.	gene_id "mikado.19G754"; transcript_id "mikado.19G754.1"; ID "mikado.19G754.1.exon3";
19	Mikado_loci	exon	34601868	34602010	.	+	.	gene_id "mikado.19G754"; transcript_id "mikado.19G754.1"; ID "mikado.19G754.1.exon4";
19	Mikado_loci	exon	34602181	34602270	.	+	.	gene_id "mikado.19G754"; transcript_id "mikado.19G754.1"; ID "mikado.19G754.1.exon5";
19	Mikado_loci	exon	34602381	34603502	.	+	.	gene_id "mikado.19G754"; transcript_id "mikado.19G754.1"; ID "mikado.19G754.1.exon6";
19	Mikado_loci	CDS	34600789	34600936	.	+	0	gene_id "mikado.19G754"; transcript_id "mikado.19G754.1"; ID "mikado.19G754.1.CDS1";
19	Mikado_loci	CDS	34601086	34601184	.	+	2	gene_id "mikado.19G754"; transcript_id "mikado.19G754.1"; ID "mikado.19G754.1.CDS2";
19	Mikado_loci	CDS	34601472	34601510	.	+	2	gene_id "mikado.19G754"; transcript_id "mikado.19G754.1"; ID "mikado.19G754.1.CDS3";
19	Mikado_loci	CDS	34601868	34602010	.	+	2	gene_id "mikado.19G754"; transcript_id "mikado.19G754.1"; ID "mikado.19G754.1.CDS4";
19	Mikado_loci	CDS	34602181	34602270	.	+	0	gene_id "mikado.19G754"; transcript_id "mikado.19G754.1"; ID "mikado.19G754.1.CDS5";
19	Mikado_loci	CDS	34602381	34602521	.	+	0	gene_id "mikado.19G754"; transcript_id "mikado.19G754.1"; ID "mikado.19G754.1.CDS6";
19	Mikado_loci	five_prime_utr	34600701	34600788	.	+	.	gene_id "mikado.19G754"; transcript_id "mikado.19G754.1"; ID "mikado.19G754.1.five_prime_UTR1";
19	Mikado_loci	three_prime_utr	34602522	34603502	.	+	.	gene_id "mikado.19G754"; transcript_id "mikado.19G754.1"; ID "mikado.19G754.1.three_prime_UTR1";
19	Mikado_loci	gene	34652363	34659223	19	-	.	gene_id "mikado.19G760"; ID "mikado.19G760";
19	Mikado_loci	transcript	34652363	34659223	19	-	.	gene_id "mikado.19G760"; transcript_id "mikado.19G760.1"; ID "mikado.19G760.1";
19	Mikado_loci	exon	34652363	34653195	.	-	.	gene_id "mikado.19G760"; transcript_id "mikado.19G760.1"; ID "mikado.19G760.1.exon1";
19	Mikado_loci	exon	34653310	34654266	.	-	.	gene_id "mikado.19G760"; transcript_id "mikado.19G760.1"; ID "mikado.19G760.1.exon2";
19	Mikado_loci	exon	34658950	34659223	.	-	.	gene_id "mikado.19G760"; transcript_id "mikado.19G760.1"; ID "mikado.19G760.1.exon3";
19	Mikado_loci	CDS	34653184	34653195	.	-	0	gene_id "mikado.19G760"; transcript_id "mikado.19G760.1"; ID "mikado.19G760.1.CDS1";
19	Mikado_loci	CDS	34653310	34654257	.	-	0	gene_id "mikado.19G760"; transcript_id "mikado.19G760.1"; ID "mikado.19G760.1.CDS2";
19	Mikado_loci	five_prime_utr	34654258	34654266	.	-	.	gene_id "mikado.19G760"; transcript_id "mikado.19G760.1"; ID "mikado.19G760.1.five_prime_UTR1";
19	Mikado_loci	five_prime_utr	34658950	34659223	.	-	.	gene_id "mikado.19G760"; transcript_id "mikado.19G760.1"; ID "mikado.19G760.1.five_prime_UTR2";
19	Mikado_loci	three_prime_utr	34652363	34653183	.	-	.	gene_id "mikado.19G760"; transcript_id "mikado.19G760.1"; ID "mikado.19G760.1.three_prime_UTR1";
19	Mikado_loci	gene	37090615	37097554	16	-	.	gene_id "mikado.19G905"; ID "mikado.19G905";
19	Mikado_loci	transcript	37090615	37097554	16	-	.	gene_id "mikado.19G905"; transcript_id "mikado.19G905.1"; ID "mikado.19G905.1";
19	Mikado_loci	exon	37090615	37090834	.	-	.	gene_id "mikado.19G905"; transcript_id "mikado.19G905.1"; ID "mikado.19G905.1.exon1";
19	Mikado_loci	exon	37091085	37091559	.	-	.	gene_id "mikado.19G905"; transcript_id "mikado.19G905.1"; ID "mikado.19G905.1.exon2";
19	Mikado_loci	exon	37091755	37091853	.	-	.	gene_id "mikado.19G905"; transcript_id "mikado.19G905.1"; ID "mikado.19G905.1.exon3";
19	Mikado_loci	exon	37092040	37092087	.	-	.	gene_id "mikado.19G905"; transcript_id "mikado.19G905.1"; ID "mikado.19G905.1.exon4";
19	Mikado_loci	exon	37092252	37092281	.	-	.	gene_id "mikado.19G905"; transcript_id "mikado.19G905.1"; ID "mikado.19G905.1.exon5";
19	Mikado_loci	exon	37092569	37092595	.	-	.	gene_id "mikado.19G905"; transcript_id "mikado.19G905.1"; ID "mikado.19G905.1.exon6";
19	Mikado_loci	exon	37097284	37097554	.	-	.	gene_id "mikado.19G905"; transcript_id "mikado.19G905.1"; ID "mikado.19G905.1.exon7";
19	Mikado_loci	CDS	37091530	37091559	.	-	0	gene_id "mikado.19G905"; transcript_id "mikado.19G905.1"; ID "mikado.19G905.1.CDS1";
19	Mikado_loci	CDS	37091755	37091853	.	-	0	gene_id "mikado.19G905"; transcript_id "mikado.19G905.1"; ID "mikado.19G905.1.CDS2";
19	Mikado_loci	CDS	37092040	37092087	.	-	0	gene_id "mikado.19G905"; transcript_id "mikado.19G905.1"; ID "mikado.19G905.1.CDS3";
19	Mikado_loci	CDS	37092252	37092281	.	-	0	gene_id "mikado.19G905"; transcript_id "mikado.19G905.1"; ID "mikado.19G905.1.CDS4";
19	Mikado_loci	CDS	37092569	37092595	.	-	0	gene_id "mikado.19G905"; transcript_id "mikado.19G905.1"; ID "mikado.19G905.1.CDS5";
19	Mikado_loci	CDS	37097284	37097466	.	-	0	gene_id "mikado.19G905"; transcript_id "mikado.19G905.1"; ID "mikado.19G905.1.CDS6";
19	Mikado_loci	five_prime_utr	37097467	37097554	.	-	.	gene_id "mikado.19G905"; transcript_id "mikado.19G905.1"; ID "mikado.19G905.1.five_prime_UTR1";
19	Mikado_loci	three_prime_utr	37090615	37090834	.	-	.	gene_id "mikado.19G905"; transcript_id "mikado.19G905.1"; ID "mikado.19G905.1.three_prime_UTR1";
19	Mikado_loci	three_prime_utr	37091085	37091529	.	-	.	gene_id "mikado.19G905"; transcript_id "mikado.19G905.1"; ID "mikado.19G905.1.three_prime_UTR2";
19	Mikado_loci	gene	42459894	42462094	19	+	.	gene_id "mikado.19G996"; ID "mikado.19G996";
19	Mikado_loci	transcript	42459894	42462094	19	+	.	gene_id "mikado.19G996"; transcript_id "mikado.19G996.1"; ID "mikado.19G996.1";
19	Mikado_loci	exon	42459894	42460704	.	+	.	gene_id "mikado.19G996"; transcript_id "mikado.19G996.1"; ID "mikado.19G996.1.exon1";
19	Mikado_loci	exon	42460996	42462094	.	+	.	gene_id "mikado.19G996"; transcript_id "mikado.19G996.1"; ID "mikado.19G996.1.exon2";
19	Mikado_loci	CDS	42460383	42460704	.	+	0	gene_id "mikado.19G996"; transcript_id "mikado.19G996.1"; ID "mikado.19G996.1.CDS1";
19	Mikado_loci	CDS	42460996	42461078	.	+	2	gene_id "mikado.19G996"; transcript_id "mikado.19G996.1"; ID "mikado.19G996.1.CDS2";
19	Mikado_loci	five_prime_utr	42459894	42460382	.	+	.	gene_id "mikado.19G996"; transcript_id "mikado.19G996.1"; ID "mikado.19G996.1.five_prime_UTR1";
19	Mikado_loci	three_prime_utr	42461079	42462094	.	+	.	gene_id "mikado.19G996"; transcript_id "mikado.19G996.1"; ID "mikado.19G996.1.three_prime_UTR1";
19	Mikado_loci	gene	44157502	44162183	18	-	.	gene_id "mikado.19G1090"; ID "mikado.19G1090";
19	Mikado_loci	transcript	44157502	44162183	18	-	.	gene_id "mikado.19G1090"; transcript_id "mikado.19G1090.1"; ID "mikado.19G1090.1";
19	Mikado_loci	exon	44157502	44157777	.	-	.	gene_id "mikado.19G1090"; transcript_id "mikado.19G1090.1"; ID "mikado.19G1090.1.exon1";
19	Mikado_loci	exon	44158097	44158150	.	-	.	gene_id "mikado.19G1090"; transcript_id "mikado.19G1090.1"; ID "mikado.19G1090.1.exon2";
19	Mikado_loci	exon	44158296	44158438	.	-	.	gene_id "mikado.19G1090"; transcript_id "mikado.19G1090.1"; ID "mikado.19G1090.1.exon3";
19	Mikado_loci	exon	44162102	44162183	.	-	.	gene_id "mikado.19G1090"; transcript_id "mikado.19G1090.1"; ID "mikado.19G1090.1.exon4";
19	Mikado_loci	CDS	44157691	44157777	.	-	0	gene_id "mikado.19G1090"; transcript_id "mikado.19G1090.1"; ID "mikado.19G1090.1.CDS1";
19	Mikado_loci	CDS	44158097	44158150	.	-	0	gene_id "mikado.19G1090"; transcript_id "mikado.19G1090.1"; ID "mikado.19G1090.1.CDS2";
19	Mikado_loci	CDS	44158296	44158438	.	-	2	gene_id "mikado.19G1090"; transcript_id "mikado.19G1090.1"; ID "mikado.19G1090.1.CDS3";
19	Mikado_loci	CDS	44162102	44162174	.	-	0	gene_id "mikado.19G1090"; transcript_id "mikado.19G1090.1"; ID "mikado.19G1090.1.CDS4";
19	Mikado_loci	five_prime_utr	44162175	44162183	.	-	.	gene_id "mikado.19G1090"; transcript_id "mikado.19G1090.1"; ID "mikado.19G1090.1.five_prime_UTR1";
19	Mikado_loci	three_prime_utr	44157502	44157690	.	-	.	gene_id "mikado.19G1090"; transcript_id "mikado.19G1090.1"; ID "mikado.19G1090.1.three_prime_UTR1";
19	Mikado_loci	gene	44162100	44163421	17	-	.	gene_id "mikado.19G1091"; ID "mikado.19G1091";
19	Mikado_loci	transcript	44162100	44163421	17	-	.	gene_id "mikado.19G1091"; transcript_id "mikado.19G1091.1"; ID "mikado.19G1091.1";
19	Mikado_loci	exon	44162100	44162207	.	-	.	gene_id "mikado.19G1091"; transcript_id "mikado.19G1091.1"; ID "mikado.19G1091.1.exon1";
19	Mikado_loci	exon	44162364	44162527	.	-	.	gene_id "mikado.19G1091"; transcript_id "mikado.19G1091.1"; ID "mikado.19G1091.1.exon2";
19	Mikado_loci	exon	44162669	44162787	.	-	.	gene_id "mikado.19G1091"; transcript_id "mikado.19G1091.1"; ID "mikado.19G1091.1.exon3";
19	Mikado_loci	exon	44162940	44163046	.	-	.	gene_id "mikado.19G1091"; transcript_id "mikado.19G1091.1"; ID "mikado.19G1091.1.exon4";
19	Mikado_loci	exon	44163270	44163421	.	-	.	gene_id "mikado.19G1091"; transcript_id "mikado.19G1091.1"; ID "mikado.19G1091.1.exon5";
19	Mikado_loci	CDS	44162365	44162527	.	-	1	gene_id "mikado.19G1091"; transcript_id "mikado.19G1091.1"; ID "mikado.19G1091.1.CDS1";
19	Mikado_loci	CDS	44162669	44162787	.	-	0	gene_id "mikado.19G1091"; transcript_id "mikado.19G1091.1"; ID "mikado.19G1091.1.CDS2";
19	Mikado_loci	CDS	44162940	44163046	.	-	2	gene_id "mikado.19G1091"; transcript_id "mikado.19G1091.1"; ID "mikado.19G1091.1.CDS3";
19	Mikado_loci	CDS	44163270	44163330	.	-	0	gene_id "mikado.19G1091"; transcript_id "mikado.19G1091.1"; ID "mikado.19G1091.1.CDS4";
19	Mikado_loci	five_prime_utr	44163331	44163421	.	-	.	gene_id "mikado.19G1091"; transcript_id "mikado.19G1091.1"; ID "mikado.19G1091.1.five_prime_UTR1";
19	Mikado_loci	three_prime_utr	44162100	44162207	.	-	.	gene_id "mikado.19G1091"; transcript_id "mikado.19G1091.1"; ID "mikado.19G1091.1.three_prime_UTR1";
19	Mikado_loci	three_prime_utr	44162364	44162364	.	-	.	gene_id "mikado.19G1091"; transcript_id "mikado.19G1091.1"; ID "mikado.19G1091.1.three_prime_UTR2";
19	Mikado_loci	gene	44914645	44918841	20	-	.	gene_id "mikado.19G1106"; ID "mikado.19G1106";
19	Mikado_loci	transcript	44914645	44918841	20	-	.	gene_id "mikado.19G1106"; transcript_id "mikado.19G1106.1"; ID "mikado.19G1106.1";
19	Mikado_loci	exon	44914645	44915473	.	-	.	gene_id "mikado.19G1106"; transcript_id "mikado.19G1106.1"; ID "mikado.19G1106.1.exon1";
19	Mikado_loci	exon	44915621	44915723	.	-	.	gene_id "mikado.19G1106"; transcript_id "mikado.19G1106.1"; ID "mikado.19G1106.1.exon2";
19	Mikado_loci	exon	44915882	44915956	.	-	.	gene_id "mikado.19G1106"; transcript_id "mikado.19G1106.1"; ID "mikado.19G1106.1.exon3";
19	Mikado_loci	exon	44916055	44916101	.	-	.	gene_id "mikado.19G1106"; transcript_id "mikado.19G1106.1"; ID "mikado.19G1106.1.exon4";
19	Mikado_loci	exon	44916395	44916485	.	-	.	gene_id "mikado.19G1106"; transcript_id "mikado.19G1106.1"; ID "mikado.19G1106.1.exon5";
19	Mikado_loci	exon	44917336	44917421	.	-	.	gene_id "mikado.19G1106"; transcript_id "mikado.19G1106.1"; ID "mikado.19G1106.1.exon6";
19	Mikado_loci	exon	44917562	44917698	.	-	.	gene_id "mikado.19G1106"; transcript_id "mikado.19G1106.1"; ID "mikado.19G1106.1.exon7";
19	Mikado_loci	exon	44917822	44917986	.	-	.	gene_id "mikado.19G1106"; transcript_id "mikado.19G1106.1"; ID "mikado.19G1106.1.exon8";
19	Mikado_loci	exon	44918529	44918841	.	-	.	gene_id "mikado.19G1106"; transcript_id "mikado.19G1106.1"; ID "mikado.19G1106.1.exon9";
19	Mikado_loci	CDS	44915345	44915473	.	-	0	gene_id "mikado.19G1106"; transcript_id "mikado.19G1106.1"; ID "mikado.19G1106.1.CDS1";
19	Mikado_loci	CDS	44915621	44915723	.	-	1	gene_id "mikado.19G1106"; transcript_id "mikado.19G1106.1"; ID "mikado.19G1106.1.CDS2";
19	Mikado_loci	CDS	44915882	44915956	.	-	1	gene_id "mikado.19G1106"; transcript_id "mikado.19G1106.1"; ID "mikado.19G1106.1.CDS3";
19	Mikado_loci	CDS	44916055	44916101	.	-	0	gene_id "mikado.19G1106"; transcript_id "mikado.19G1106.1"; ID "mikado.19G1106.1.CDS4";
19	Mikado_loci	CDS	44916395	44916485	.	-	1	gene_id "mikado.19G1106"; transcript_id "mikado.19G1106.1"; ID "mikado.19G1106.1.CDS5";
19	Mikado_loci	CDS	44917336	44917421	.	-	0	gene_id "mikado.19G1106"; transcript_id "mikado.19G1106.1"; ID "mikado.19G1106.1.CDS6";
19	Mikado_loci	CDS	44917562	44917698	.	-	2	gene_id "mikado.19G1106"; transcript_id "mikado.19G1106.1"; ID "mikado.19G1106.1.CDS7";
19	Mikado_loci	CDS	44917822	44917986	.	-	2	gene_id "mikado.19G1106"; transcript_id "mikado.19G1106.1"; ID "mikado.19G1106.1.CDS8";
19	Mikado_loci	CDS	44918529	44918640	.	-	0	gene_id "mikado.19G1106"; transcript_id "mikado.19G1106.1"; ID "mikado.19G1106.1.CDS9";
19	Mikado_loci	five_prime_utr	44918641	44918841	.	-	.	gene_id "mikado.19G1106"; transcript_id "mikado.19G1106.1"; ID "mikado.19G1106.1.five_prime_UTR1";
19	Mikado_loci	three_prime_utr	44914645	44915344	.	-	.	gene_id "mikado.19G1106"; transcript_id "mikado.19G1106.1"; ID "mikado.19G1106.1.three_prime_UTR1";
19	Mikado_loci	gene	46185039	46189061	18	-	.	gene_id "mikado.19G1193"; ID "mikado.19G1193";
19	Mikado_loci	transcript	46185039	46189061	18	-	.	gene_id "mikado.19G1193"; transcript_id "mikado.19G1193.1"; ID "mikado.19G1193.1";
19	Mikado_loci	exon	46185039	46185250	.	-	.	gene_id "mikado.19G1193"; transcript_id "mikado.19G1193.1"; ID "mikado.19G1193.1.exon1";
19	Mikado_loci	exon	46186898	46187150	.	-	.	gene_id "mikado.19G1193"; transcript_id "mikado.19G1193.1"; ID "mikado.19G1193.1.exon2";
19	Mikado_loci	exon	46188237	46189061	.	-	.	gene_id "mikado.19G1193"; transcript_id "mikado.19G1193.1"; ID "mikado.19G1193.1.exon3";
19	Mikado_loci	CDS	46185206	46185250	.	-	0	gene_id "mikado.19G1193"; transcript_id "mikado.19G1193.1"; ID "mikado.19G1193.1.CDS1";
19	Mikado_loci	CDS	46186898	46187150	.	-	1	gene_id "mikado.19G1193"; transcript_id "mikado.19G1193.1"; ID "mikado.19G1193.1.CDS2";
19	Mikado_loci	CDS	46188237	46188847	.	-	0	gene_id "mikado.19G1193"; transcript_id "mikado.19G1193.1"; ID "mikado.19G1193.1.CDS3";
19	Mikado_loci	five_prime_utr	46188848	46189061	.	-	.	gene_id "mikado.19G1193"; transcript_id "mikado.19G1193.1"; ID "mikado.19G1193.1.five_prime_UTR1";
19	Mikado_loci	three_prime_utr	46185039	46185205	.	-	.	gene_id "mikado.19G1193"; transcript_id "mikado.19G1193.1"; ID "mikado.19G1193.1.three_prime_UTR1";
19	Mikado_loci	gene	46189428	46196215	18	-	.	gene_id "mikado.19G1194"; ID "mikado.19G1194";
19	Mikado_loci	transcript	46189428	46196215	18	-	.	gene_id "mikado.19G1194"; transcript_id "mikado.19G1194.1"; ID "mikado.19G1194.1";
19	Mikado_loci	exon	46189428	46189649	.	-	.	gene_id "mikado.19G1194"; transcript_id "mikado.19G1194.1"; ID "mikado.19G1194.1.exon1";
19	Mikado_loci	exon	46189997	46190056	.	-	.	gene_id "mikado.19G1194"; transcript_id "mikado.19G1194.1"; ID "mikado.19G1194.1.exon2";
19	Mikado_loci	exon	46190165	46190269	.	-	.	gene_id "mikado.19G1194"; transcript_id "mikado.19G1194.1"; ID "mikado.19G1194.1.exon3";
19	Mikado_loci	exon	46190416	46190575	.	-	.	gene_id "mikado.19G1194"; transcript_id "mikado.19G1194.1"; ID "mikado.19G1194.1.exon4";
19	Mikado_loci	exon	46190711	46190861	.	-	.	gene_id "mikado.19G1194"; transcript_id "mikado.19G1194.1"; ID "mikado.19G1194.1.exon5";
19	Mikado_loci	exon	46190982	46191418	.	-	.	gene_id "mikado.19G1194"; transcript_id "mikado.19G1194.1"; ID "mikado.19G1194.1.exon6";
19	Mikado_loci	exon	46191503	46191618	.	-	.	gene_id "mikado.19G1194"; transcript_id "mikado.19G1194.1"; ID "mikado.19G1194.1.exon7";
19	Mikado_loci	exon	46191753	46191874	.	-	.	gene_id "mikado.19G1194"; transcript_id "mikado.19G1194.1"; ID "mikado.19G1194.1.exon8";
19	Mikado_loci	exon	46192944	46193069	.	-	.	gene_id "mikado.19G1194"; transcript_id "mikado.19G1194.1"; ID "mikado.19G1194.1.exon9";
19	Mikado_loci	exon	46194409	46194494	.	-	.	gene_id "mikado.19G1194"; transcript_id "mikado.19G1194.1"; ID "mikado.19G1194.1.exon10";
19	Mikado_loci	exon	46195173	46195253	.	-	.	gene_id "mikado.19G1194"; transcript_id "mikado.19G1194.1"; ID "mikado.19G1194.1.exon11";
19	Mikado_loci	exon	46196114	46196215	.	-	.	gene_id "mikado.19G1194"; transcript_id "mikado.19G1194.1"; ID "mikado.19G1194.1.exon12";
19	Mikado_loci	CDS	46189599	46189649	.	-	0	gene_id "mikado.19G1194"; transcript_id "mikado.19G1194.1"; ID "mikado.19G1194.1.CDS1";
19	Mikado_loci	CDS	46189997	46190056	.	-	0	gene_id "mikado.19G1194"; transcript_id "mikado.19G1194.1"; ID "mikado.19G1194.1.CDS2";
19	Mikado_loci	CDS	46190165	46190269	.	-	0	gene_id "mikado.19G1194"; transcript_id "mikado.19G1194.1"; ID "mikado.19G1194.1.CDS3";
19	Mikado_loci	CDS	46190416	46190575	.	-	1	gene_id "mikado.19G1194"; transcript_id "mikado.19G1194.1"; ID "mikado.19G1194.1.CDS4";
19	Mikado_loci	CDS	46190711	46190861	.	-	2	gene_id "mikado.19G1194"; transcript_id "mikado.19G1194.1"; ID "mikado.19G1194.1.CDS5";
19	Mikado_loci	CDS	46190982	46191418	.	-	1	gene_id "mikado.19G1194"; transcript_id "mikado.19G1194.1"; ID "mikado.19G1194.1.CDS6";
19	Mikado_loci	CDS	46191503	46191618	.	-	0	gene_id "mikado.19G1194"; transcript_id "mikado.19G1194.1"; ID "mikado.19G1194.1.CDS7";
19	Mikado_loci	CDS	46191753	46191874	.	-	2	gene_id "mikado.19G1194"; transcript_id "mikado.19G1194.1"; ID "mikado.19G1194.1.CDS8";
19	Mikado_loci	CDS	46192944	46193034	.	-	0	gene_id "mikado.19G1194"; transcript_id "mikado.19G1194.1"; ID "mikado.19G1194.1.CDS9";
19	Mikado_loci	five_prime_utr	46193035	46193069	.	-	.	gene_id "mikado.19G1194"; transcript_id "mikado.19G1194.1"; ID "mikado.19G1194.1.five_prime_UTR1";
19	Mikado_loci	five_prime_utr	46194409	46194494	.	-	.	gene_id "mikado.19G1194"; transcript_id "mikado.19G1194.1"; ID "mikado.19G1194.1.five_prime_UTR2";
19	Mikado_loci	five_prime_utr	46195173	46195253	.	-	.	gene_id "mikado.19G1194"; transcript_id "mikado.19G1194.1"; ID "mikado.19G1194.1.five_prime_UTR3";
19	Mikado_loci	five_prime_utr	46196114	46196215	.	-	.	gene_id "mikado.19G1194"; transcript_id "mikado.19G1194.1"; ID "mikado.19G1194.1.five_prime_UTR4";
19	Mikado_loci	three_prime_utr	46189428	46189598	.	-	.	gene_id "mikado.19G1194"; transcript_id "mikado.19G1194.1"; ID "mikado.19G1194.1.three_prime_UTR1";
19	Mikado_loci	gene	48083768	48093870	18	-	.	gene_id "mikado.19G1274"; ID "mikado.19G1274";
19	Mikado_loci	transcript	48083768	48093870	18	-	.	gene_id "mikado.19G1274"; transcript_id "mikado.19G1274.1"; ID "mikado.19G1274.1";
19	Mikado_loci	exon	48083768	48084148	.	-	.	gene_id "mikado.19G1274"; transcript_id "mikado.19G1274.1"; ID "mikado.19G1274.1.exon1";
19	Mikado_loci	exon	48084283	48084438	.	-	.	gene_id "mikado.19G1274"; transcript_id "mikado.19G1274.1"; ID "mikado.19G1274.1.exon2";
19	Mikado_loci	exon	48085787	48085888	.	-	.	gene_id "mikado.19G1274"; transcript_id "mikado.19G1274.1"; ID "mikado.19G1274.1.exon3";
19	Mikado_loci	exon	48086163	48086446	.	-	.	gene_id "mikado.19G1274"; transcript_id "mikado.19G1274.1"; ID "mikado.19G1274.1.exon4";
19	Mikado_loci	exon	48086896	48087001	.	-	.	gene_id "mikado.19G1274"; transcript_id "mikado.19G1274.1"; ID "mikado.19G1274.1.exon5";
19	Mikado_loci	exon	48087142	48087410	.	-	.	gene_id "mikado.19G1274"; transcript_id "mikado.19G1274.1"; ID "mikado.19G1274.1.exon6";
19	Mikado_loci	exon	48087628	48087749	.	-	.	gene_id "mikado.19G1274"; transcript_id "mikado.19G1274.1"; ID "mikado.19G1274.1.exon7";
19	Mikado_loci	exon	48087862	48087962	.	-	.	gene_id "mikado.19G1274"; transcript_id "mikado.19G1274.1"; ID "mikado.19G1274.1.exon8";
19	Mikado_loci	exon	48088119	48088164	.	-	.	gene_id "mikado.19G1274"; transcript_id "mikado.19G1274.1"; ID "mikado.19G1274.1.exon9";
19	Mikado_loci	exon	48088270	48088395	.	-	.	gene_id "mikado.19G1274"; transcript_id "mikado.19G1274.1"; ID "mikado.19G1274.1.exon10";
19	Mikado_loci	exon	48088499	48088639	.	-	.	gene_id "mikado.19G1274"; transcript_id "mikado.19G1274.1"; ID "mikado.19G1274.1.exon11";
19	Mikado_loci	exon	48088793	48088961	.	-	.	gene_id "mikado.19G1274"; transcript_id "mikado.19G1274.1"; ID "mikado.19G1274.1.exon12";
19	Mikado_loci	exon	48089291	48089495	.	-	.	gene_id "mikado.19G1274"; transcript_id "mikado.19G1274.1"; ID "mikado.19G1274.1.exon13";
19	Mikado_loci	exon	48089596	48089696	.	-	.	gene_id "mikado.19G1274"; transcript_id "mikado.19G1274.1"; ID "mikado.19G1274.1.exon14";
19	Mikado_loci	exon	48091284	48091413	.	-	.	gene_id "mikado.19G1274"; transcript_id "mikado.19G1274.1"; ID "mikado.19G1274.1.exon15";
19	Mikado_loci	exon	48091624	48091772	.	-	.	gene_id "mikado.19G1274"; transcript_id "mikado.19G1274.1"; ID "mikado.19G1274.1.exon16";
19	Mikado_loci	exon	48091952	48091974	.	-	.	gene_id "mikado.19G1274"; transcript_id "mikado.19G1274.1"; ID "mikado.19G1274.1.exon17";
19	Mikado_loci	exon	48092152	48092197	.	-	.	gene_id "mikado.19G1274"; transcript_id "mikado.19G1274.1"; ID "mikado.19G1274.1.exon18";
19	Mikado_loci	exon	48092590	48092654	.	-	.	gene_id "mikado.19G1274"; transcript_id "mikado.19G1274.1"; ID "mikado.19G1274.1.exon19";
19	Mikado_loci	exon	48092753	48092829	.	-	.	gene_id "mikado.19G1274"; transcript_id "mikado.19G1274.1"; ID "mikado.19G1274.1.exon20";
19	Mikado_loci	exon	48092979	48093083	.	-	.	gene_id "mikado.19G1274"; transcript_id "mikado.19G1274.1"; ID "mikado.19G1274.1.exon21";
19	Mikado_loci	exon	48093310	48093458	.	-	.	gene_id "mikado.19G1274"; transcript_id "mikado.19G1274.1"; ID "mikado.19G1274.1.exon22";
19	Mikado_loci	exon	48093666	48093870	.	-	.	gene_id "mikado.19G1274"; transcript_id "mikado.19G1274.1"; ID "mikado.19G1274.1.exon23";
19	Mikado_loci	CDS	48083994	48084148	.	-	2	gene_id "mikado.19G1274"; transcript_id "mikado.19G1274.1"; ID "mikado.19G1274.1.CDS1";
19	Mikado_loci	CDS	48084283	48084438	.	-	2	gene_id "mikado.19G1274"; transcript_id "mikado.19G1274.1"; ID "mikado.19G1274.1.CDS2";
19	Mikado_loci	CDS	48085787	48085888	.	-	2	gene_id "mikado.19G1274"; transcript_id "mikado.19G1274.1"; ID "mikado.19G1274.1.CDS3";
19	Mikado_loci	CDS	48086163	48086446	.	-	1	gene_id "mikado.19G1274"; transcript_id "mikado.19G1274.1"; ID "mikado.19G1274.1.CDS4";
19	Mikado_loci	CDS	48086896	48087001	.	-	2	gene_id "mikado.19G1274"; transcript_id "mikado.19G1274.1"; ID "mikado.19G1274.1.CDS5";
19	Mikado_loci	CDS	48087142	48087410	.	-	1	gene_id "mikado.19G1274"; transcript_id "mikado.19G1274.1"; ID "mikado.19G1274.1.CDS6";
19	Mikado_loci	CDS	48087628	48087749	.	-	0	gene_id "mikado.19G1274"; transcript_id "mikado.19G1274.1"; ID "mikado.19G1274.1.CDS7";
19	Mikado_loci	CDS	48087862	48087962	.	-	2	gene_id "mikado.19G1274"; transcript_id "mikado.19G1274.1"; ID "mikado.19G1274.1.CDS8";
19	Mikado_loci	CDS	48088119	48088164	.	-	0	gene_id "mikado.19G1274"; transcript_id "mikado.19G1274.1"; ID "mikado.19G1274.1.CDS9";
19	Mikado_loci	CDS	48088270	48088395	.	-	0	gene_id "mikado.19G1274"; transcript_id "mikado.19G1274.1"; ID "mikado.19G1274.1.CDS10";
19	Mikado_loci	CDS	48088499	48088639	.	-	0	gene_id "mikado.19G1274"; transcript_id "mikado.19G1274.1"; ID "mikado.19G1274.1.CDS11";
19	Mikado_loci	CDS	48088793	48088961	.	-	1	gene_id "mikado.19G1274"; transcript_id "mikado.19G1274.1"; ID "mikado.19G1274.1.CDS12";
19	Mikado_loci	CDS	48089291	48089495	.	-	2	gene_id "mikado.19G1274"; transcript_id "mikado.19G1274.1"; ID "mikado.19G1274.1.CDS13";
19	Mikado_loci	CDS	48089596	48089696	.	-	1	gene_id "mikado.19G1274"; transcript_id "mikado.19G1274.1"; ID "mikado.19G1274.1.CDS14";
19	Mikado_loci	CDS	48091284	48091413	.	-	2	gene_id "mikado.19G1274"; transcript_id "mikado.19G1274.1"; ID "mikado.19G1274.1.CDS15";
19	Mikado_loci	CDS	48091624	48091772	.	-	1	gene_id "mikado.19G1274"; transcript_id "mikado.19G1274.1"; ID "mikado.19G1274.1.CDS16";
19	Mikado_loci	CDS	48091952	48091974	.	-	0	gene_id "mikado.19G1274"; transcript_id "mikado.19G1274.1"; ID "mikado.19G1274.1.CDS17";
19	Mikado_loci	CDS	48092152	48092197	.	-	1	gene_id "mikado.19G1274"; transcript_id "mikado.19G1274.1"; ID "mikado.19G1274.1.CDS18";
19	Mikado_loci	CDS	48092590	48092654	.	-	0	gene_id "mikado.19G1274"; transcript_id "mikado.19G1274.1"; ID "mikado.19G1274.1.CDS19";
19	Mikado_loci	CDS	48092753	48092829	.	-	2	gene_id "mikado.19G1274"; transcript_id "mikado.19G1274.1"; ID "mikado.19G1274.1.CDS20";
19	Mikado_loci	CDS	48092979	48093083	.	-	2	gene_id "mikado.19G1274"; transcript_id "mikado.19G1274.1"; ID "mikado.19G1274.1.CDS21";
19	Mikado_loci	CDS	48093310	48093458	.	-	1	gene_id "mikado.19G1274"; transcript_id "mikado.19G1274.1"; ID "mikado.19G1274.1.CDS22";
19	Mikado_loci	CDS	48093666	48093736	.	-	0	gene_id "mikado.19G1274"; transcript_id "mikado.19G1274.1"; ID "mikado.19G1274.1.CDS23";
19	Mikado_loci	five_prime_utr	48093737	48093870	.	-	.	gene_id "mikado.19G1274"; transcript_id "mikado.19G1274.1"; ID "mikado.19G1274.1.five_prime_UTR1";
19	Mikado_loci	three_prime_utr	48083768	48083993	.	-	.	gene_id "mikado.19G1274"; transcript_id "mikado.19G1274.1"; ID "mikado.19G1274.1.three_prime_UTR1";
19	Mikado_loci	gene	48334804	48346488	20	+	.	gene_id "mikado.19G1247"; ID "mikado.19G1247";
19	Mikado_loci	transcript	48334804	48346488	20	+	.	gene_id "mikado.19G1247"; transcript_id "mikado.19G1247.1"; ID "mikado.19G1247.1";
19	Mikado_loci	exon	48334804	48334918	.	+	.	gene_id "mikado.19G1247"; transcript_id "mikado.19G1247.1"; ID "mikado.19G1247.1.exon1";
19	Mikado_loci	exon	48335922	48336010	.	+	.	gene_id "mikado.19G1247"; transcript_id "mikado.19G1247.1"; ID "mikado.19G1247.1.exon2";
19	Mikado_loci	exon	48336445	48336594	.	+	.	gene_id "mikado.19G1247"; transcript_id "mikado.19G1247.1"; ID "mikado.19G1247.1.exon3";
19	Mikado_loci	exon	48342926	48345252	.	+	.	gene_id "mikado.19G1247"; transcript_id "mikado.19G1247.1"; ID "mikado.19G1247.1.exon4";
19	Mikado_loci	exon	48345436	48345574	.	+	.	gene_id "mikado.19G1247"; transcript_id "mikado.19G1247.1"; ID "mikado.19G1247.1.exon5";
19	Mikado_loci	exon	48345852	48346488	.	+	.	gene_id "mikado.19G1247"; transcript_id "mikado.19G1247.1"; ID "mikado.19G1247.1.exon6";
19	Mikado_loci	CDS	48343041	48345252	.	+	0	gene_id "mikado.19G1247"; transcript_id "mikado.19G1247.1"; ID "mikado.19G1247.1.CDS1";
19	Mikado_loci	CDS	48345436	48345574	.	+	2	gene_id "mikado.19G1247"; transcript_id "mikado.19G1247.1"; ID "mikado.19G1247.1.CDS2";
19	Mikado_loci	CDS	48345852	48346074	.	+	1	gene_id "mikado.19G1247"; transcript_id "mikado.19G1247.1"; ID "mikado.19G1247.1.CDS3";
19	Mikado_loci	five_prime_utr	48334804	48334918	.	+	.	gene_id "mikado.19G1247"; transcript_id "mikado.19G1247.1"; ID "mikado.19G1247.1.five_prime_UTR1";
19	Mikado_loci	five_prime_utr	48335922	48336010	.	+	.	gene_id "mikado.19G1247"; transcript_id "mikado.19G1247.1"; ID "mikado.19G1247.1.five_prime_UTR2";
19	Mikado_loci	five_prime_utr	48336445	48336594	.	+	.	gene_id "mikado.19G1247"; transcript_id "mikado.19G1247.1"; ID "mikado.19G1247.1.five_prime_UTR3";
19	Mikado_loci	five_prime_utr	48342926	48343040	.	+	.	gene_id "mikado.19G1247"; transcript_id "mikado.19G1247.1"; ID "mikado.19G1247.1.five_prime_UTR4";
19	Mikado_loci	three_prime_utr	48346075	48346488	.	+	.	gene_id "mikado.19G1247"; transcript_id "mikado.19G1247.1"; ID "mikado.19G1247.1.three_prime_UTR1";
19	Mikado_loci	transcript	48334804	48346488	16	+	.	gene_id "mikado.19G1247"; transcript_id "mikado.19G1247.2"; ID "mikado.19G1247.2";
19	Mikado_loci	exon	48334804	48334918	.	+	.	gene_id "mikado.19G1247"; transcript_id "mikado.19G1247.2"; ID "mikado.19G1247.2.exon1";
19	Mikado_loci	exon	48336445	48336594	.	+	.	gene_id "mikado.19G1247"; transcript_id "mikado.19G1247.2"; ID "mikado.19G1247.2.exon2";
19	Mikado_loci	exon	48342926	48345252	.	+	.	gene_id "mikado.19G1247"; transcript_id "mikado.19G1247.2"; ID "mikado.19G1247.2.exon3";
19	Mikado_loci	exon	48345436	48345574	.	+	.	gene_id "mikado.19G1247"; transcript_id "mikado.19G1247.2"; ID "mikado.19G1247.2.exon4";
19	Mikado_loci	exon	48345852	48346488	.	+	.	gene_id "mikado.19G1247"; transcript_id "mikado.19G1247.2"; ID "mikado.19G1247.2.exon5";
19	Mikado_loci	CDS	48343041	48345252	.	+	0	gene_id "mikado.19G1247"; transcript_id "mikado.19G1247.2"; ID "mikado.19G1247.2.CDS1";
19	Mikado_loci	CDS	48345436	48345574	.	+	2	gene_id "mikado.19G1247"; transcript_id "mikado.19G1247.2"; ID "mikado.19G1247.2.CDS2";
19	Mikado_loci	CDS	48345852	48346074	.	+	1	gene_id "mikado.19G1247"; transcript_id "mikado.19G1247.2"; ID "mikado.19G1247.2.CDS3";
19	Mikado_loci	five_prime_utr	48334804	48334918	.	+	.	gene_id "mikado.19G1247"; transcript_id "mikado.19G1247.2"; ID "mikado.19G1247.2.five_prime_UTR1";
19	Mikado_loci	five_prime_utr	48336445	48336594	.	+	.	gene_id "mikado.19G1247"; transcript_id "mikado.19G1247.2"; ID "mikado.19G1247.2.five_prime_UTR2";
19	Mikado_loci	five_prime_utr	48342926	48343040	.	+	.	gene_id "mikado.19G1247"; transcript_id "mikado.19G1247.2"; ID "mikado.19G1247.2.five_prime_UTR3";
19	Mikado_loci	three_prime_utr	48346075	48346488	.	+	.	gene_id "mikado.19G1247"; transcript_id "mikado.19G1247.2"; ID "mikado.19G1247.2.three_prime_UTR1";
19	Mikado_loci	gene	49968689	49983760	20	+	.	gene_id "mikado.19G1319"; ID "mikado.19G1319";
19	Mikado_loci	transcript	49968689	49983760	20	+	.	gene_id "mikado.19G1319"; transcript_id "mikado.19G1319.1"; ID "mikado.19G1319.1";
19	Mikado_loci	exon	49968689	49969377	.	+	.	gene_id "mikado.19G1319"; transcript_id "mikado.19G1319.1"; ID "mikado.19G1319.1.exon1";
19	Mikado_loci	exon	49972353	49972472	.	+	.	gene_id "mikado.19G1319"; transcript_id "mikado.19G1319.1"; ID "mikado.19G1319.1.exon2";
19	Mikado_loci	exon	49975561	49975716	.	+	.	gene_id "mikado.19G1319"; transcript_id "mikado.19G1319.1"; ID "mikado.19G1319.1.exon3";
19	Mikado_loci	exon	49979647	49979738	.	+	.	gene_id "mikado.19G1319"; transcript_id "mikado.19G1319.1"; ID "mikado.19G1319.1.exon4";
19	Mikado_loci	exon	49979929	49980049	.	+	.	gene_id "mikado.19G1319"; transcript_id "mikado.19G1319.1"; ID "mikado.19G1319.1.exon5";
19	Mikado_loci	exon	49981667	49983760	.	+	.	gene_id "mikado.19G1319"; transcript_id "mikado.19G1319.1"; ID "mikado.19G1319.1.exon6";
19	Mikado_loci	CDS	49968814	49969377	.	+	0	gene_id "mikado.19G1319"; transcript_id "mikado.19G1319.1"; ID "mikado.19G1319.1.CDS1";
19	Mikado_loci	CDS	49972353	49972472	.	+	0	gene_id "mikado.19G1319"; transcript_id "mikado.19G1319.1"; ID "mikado.19G1319.1.CDS2";
19	Mikado_loci	CDS	49975561	49975716	.	+	0	gene_id "mikado.19G1319"; transcript_id "mikado.19G1319.1"; ID "mikado.19G1319.1.CDS3";
19	Mikado_loci	CDS	49979647	49979738	.	+	0	gene_id "mikado.19G1319"; transcript_id "mikado.19G1319.1"; ID "mikado.19G1319.1.CDS4";
19	Mikado_loci	CDS	49979929	49980049	.	+	1	gene_id "mikado.19G1319"; transcript_id "mikado.19G1319.1"; ID "mikado.19G1319.1.CDS5";
19	Mikado_loci	CDS	49981667	49982005	.	+	0	gene_id "mikado.19G1319"; transcript_id "mikado.19G1319.1"; ID "mikado.19G1319.1.CDS6";
19	Mikado_loci	five_prime_utr	49968689	49968813	.	+	.	gene_id "mikado.19G1319"; transcript_id "mikado.19G1319.1"; ID "mikado.19G1319.1.five_prime_UTR1";
19	Mikado_loci	three_prime_utr	49982006	49983760	.	+	.	gene_id "mikado.19G1319"; transcript_id "mikado.19G1319.1"; ID "mikado.19G1319.1.three_prime_UTR1";
19	Mikado_loci	transcript	49968689	49983760	17	+	.	gene_id "mikado.19G1319"; transcript_id "mikado.19G1319.2"; ID "mikado.19G1319.2";
19	Mikado_loci	exon	49968689	49969377	.	+	.	gene_id "mikado.19G1319"; transcript_id "mikado.19G1319.2"; ID "mikado.19G1319.2.exon1";
19	Mikado_loci	exon	49972353	49972472	.	+	.	gene_id "mikado.19G1319"; transcript_id "mikado.19G1319.2"; ID "mikado.19G1319.2.exon2";
19	Mikado_loci	exon	49975564	49975716	.	+	.	gene_id "mikado.19G1319"; transcript_id "mikado.19G1319.2"; ID "mikado.19G1319.2.exon3";
19	Mikado_loci	exon	49979647	49979738	.	+	.	gene_id "mikado.19G1319"; transcript_id "mikado.19G1319.2"; ID "mikado.19G1319.2.exon4";
19	Mikado_loci	exon	49979929	49980049	.	+	.	gene_id "mikado.19G1319"; transcript_id "mikado.19G1319.2"; ID "mikado.19G1319.2.exon5";
19	Mikado_loci	exon	49981667	49983760	.	+	.	gene_id "mikado.19G1319"; transcript_id "mikado.19G1319.2"; ID "mikado.19G1319.2.exon6";
19	Mikado_loci	CDS	49968814	49969377	.	+	0	gene_id "mikado.19G1319"; transcript_id "mikado.19G1319.2"; ID "mikado.19G1319.2.CDS1";
19	Mikado_loci	CDS	49972353	49972472	.	+	0	gene_id "mikado.19G1319"; transcript_id "mikado.19G1319.2"; ID "mikado.19G1319.2.CDS2";
19	Mikado_loci	CDS	49975564	49975716	.	+	0	gene_id "mikado.19G1319"; transcript_id "mikado.19G1319.2"; ID "mikado.19G1319.2.CDS3";
19	Mikado_loci	CDS	49979647	49979738	.	+	0	gene_id "mikado.19G1319"; transcript_id "mikado.19G1319.2"; ID "mikado.19G1319.2.CDS4";
19	Mikado_loci	CDS	49979929	49980049	.	+	1	gene_id "mikado.19G1319"; transcript_id "mikado.19G1319.2"; ID "mikado.19G1319.2.CDS5";
19	Mikado_loci	CDS	49981667	49982005	.	+	0	gene_id "mikado.19G1319"; transcript_id "mikado.19G1319.2"; ID "mikado.19G1319.2.CDS6";
19	Mikado_loci	five_prime_utr	49968689	49968813	.	+	.	gene_id "mikado.19G1319"; transcript_id "mikado.19G1319.2"; ID "mikado.19G1319.2.five_prime_UTR1";
19	Mikado_loci	three_prime_utr	49982006	49983760	.	+	.	gene_id "mikado.19G1319"; transcript_id "mikado.19G1319.2"; ID "mikado.19G1319.2.three_prime_UTR1";
19	Mikado_loci	gene	54304175	54333245	20	+	.	gene_id "mikado.19G1421"; ID "mikado.19G1421";
19	Mikado_loci	transcript	54304175	54333245	20	+	.	gene_id "mikado.19G1421"; transcript_id "mikado.19G1421.1"; ID "mikado.19G1421.1";
19	Mikado_loci	exon	54304175	54304278	.	+	.	gene_id "mikado.19G1421"; transcript_id "mikado.19G1421.1"; ID "mikado.19G1421.1.exon1";
19	Mikado_loci	exon	54312808	54312954	.	+	.	gene_id "mikado.19G1421"; transcript_id "mikado.19G1421.1"; ID "mikado.19G1421.1.exon2";
19	Mikado_loci	exon	54313216	54313342	.	+	.	gene_id "mikado.19G1421"; transcript_id "mikado.19G1421.1"; ID "mikado.19G1421.1.exon3";
19	Mikado_loci	exon	54313489	54313656	.	+	.	gene_id "mikado.19G1421"; transcript_id "mikado.19G1421.1"; ID "mikado.19G1421.1.exon4";
19	Mikado_loci	exon	54313772	54313880	.	+	.	gene_id "mikado.19G1421"; transcript_id "mikado.19G1421.1"; ID "mikado.19G1421.1.exon5";
19	Mikado_loci	exon	54313985	54314111	.	+	.	gene_id "mikado.19G1421"; transcript_id "mikado.19G1421.1"; ID "mikado.19G1421.1.exon6";
19	Mikado_loci	exon	54314230	54314331	.	+	.	gene_id "mikado.19G1421"; transcript_id "mikado.19G1421.1"; ID "mikado.19G1421.1.exon7";
19	Mikado_loci	exon	54314410	54314536	.	+	.	gene_id "mikado.19G1421"; transcript_id "mikado.19G1421.1"; ID "mikado.19G1421.1.exon8";
19	Mikado_loci	exon	54314797	54314949	.	+	.	gene_id "mikado.19G1421"; transcript_id "mikado.19G1421.1"; ID "mikado.19G1421.1.exon9";
19	Mikado_loci	exon	54315058	54315227	.	+	.	gene_id "mikado.19G1421"; transcript_id "mikado.19G1421.1"; ID "mikado.19G1421.1.exon10";
19	Mikado_loci	exon	54315480	54315605	.	+	.	gene_id "mikado.19G1421"; transcript_id "mikado.19G1421.1"; ID "mikado.19G1421.1.exon11";
19	Mikado_loci	exon	54315760	54315866	.	+	.	gene_id "mikado.19G1421"; transcript_id "mikado.19G1421.1"; ID "mikado.19G1421.1.exon12";
19	Mikado_loci	exon	54316176	54316338	.	+	.	gene_id "mikado.19G1421"; transcript_id "mikado.19G1421.1"; ID "mikado.19G1421.1.exon13";
19	Mikado_loci	exon	54331273	54331356	.	+	.	gene_id "mikado.19G1421"; transcript_id "mikado.19G1421.1"; ID "mikado.19G1421.1.exon14";
19	Mikado_loci	exon	54331972	54333245	.	+	.	gene_id "mikado.19G1421"; transcript_id "mikado.19G1421.1"; ID "mikado.19G1421.1.exon15";
19	Mikado_loci	CDS	54313333	54313342	.	+	0	gene_id "mikado.19G1421"; transcript_id "mikado.19G1421.1"; ID "mikado.19G1421.1.CDS1";
19	Mikado_loci	CDS	54313489	54313656	.	+	2	gene_id "mikado.19G1421"; transcript_id "mikado.19G1421.1"; ID "mikado.19G1421.1.CDS2";
19	Mikado_loci	CDS	54313772	54313880	.	+	2	gene_id "mikado.19G1421"; transcript_id "mikado.19G1421.1"; ID "mikado.19G1421.1.CDS3";
19	Mikado_loci	CDS	54313985	54314111	.	+	1	gene_id "mikado.19G1421"; transcript_id "mikado.19G1421.1"; ID "mikado.19G1421.1.CDS4";
19	Mikado_loci	CDS	54314230	54314331	.	+	0	gene_id "mikado.19G1421"; transcript_id "mikado.19G1421.1"; ID "mikado.19G1421.1.CDS5";
19	Mikado_loci	CDS	54314410	54314536	.	+	0	gene_id "mikado.19G1421"; transcript_id "mikado.19G1421.1"; ID "mikado.19G1421.1.CDS6";
19	Mikado_loci	CDS	54314797	54314949	.	+	2	gene_id "mikado.19G1421"; transcript_id "mikado.19G1421.1"; ID "mikado.19G1421.1.CDS7";
19	Mikado_loci	CDS	54315058	54315227	.	+	2	gene_id "mikado.19G1421"; transcript_id "mikado.19G1421.1"; ID "mikado.19G1421.1.CDS8";
19	Mikado_loci	CDS	54315480	54315605	.	+	0	gene_id "mikado.19G1421"; transcript_id "mikado.19G1421.1"; ID "mikado.19G1421.1.CDS9";
19	Mikado_loci	CDS	54315760	54315866	.	+	0	gene_id "mikado.19G1421"; transcript_id "mikado.19G1421.1"; ID "mikado.19G1421.1.CDS10";
19	Mikado_loci	CDS	54316176	54316338	.	+	1	gene_id "mikado.19G1421"; transcript_id "mikado.19G1421.1"; ID "mikado.19G1421.1.CDS11";
19	Mikado_loci	CDS	54331273	54331356	.	+	0	gene_id "mikado.19G1421"; transcript_id "mikado.19G1421.1"; ID "mikado.19G1421.1.CDS12";
19	Mikado_loci	CDS	54331972	54332091	.	+	0	gene_id "mikado.19G1421"; transcript_id "mikado.19G1421.1"; ID "mikado.19G1421.1.CDS13";
19	Mikado_loci	five_prime_utr	54304175	54304278	.	+	.	gene_id "mikado.19G1421"; transcript_id "mikado.19G1421.1"; ID "mikado.19G1421.1.five_prime_UTR1";
19	Mikado_loci	five_prime_utr	54312808	54312954	.	+	.	gene_id "mikado.19G1421"; transcript_id "mikado.19G1421.1"; ID "mikado.19G1421.1.five_prime_UTR2";
19	Mikado_loci	five_prime_utr	54313216	54313332	.	+	.	gene_id "mikado.19G1421"; transcript_id "mikado.19G1421.1"; ID "mikado.19G1421.1.five_prime_UTR3";
19	Mikado_loci	three_prime_utr	54332092	54333245	.	+	.	gene_id "mikado.19G1421"; transcript_id "mikado.19G1421.1"; ID "mikado.19G1421.1.three_prime_UTR1";
19	Mikado_loci	transcript	54308801	54333245	19	+	.	gene_id "mikado.19G1421"; transcript_id "mikado.19G1421.2"; ID "mikado.19G1421.2";
19	Mikado_loci	exon	54308801	54308855	.	+	.	gene_id "mikado.19G1421"; transcript_id "mikado.19G1421.2"; ID "mikado.19G1421.2.exon1";
19	Mikado_loci	exon	54312808	54312954	.	+	.	gene_id "mikado.19G1421"; transcript_id "mikado.19G1421.2"; ID "mikado.19G1421.2.exon2";
19	Mikado_loci	exon	54313216	54313342	.	+	.	gene_id "mikado.19G1421"; transcript_id "mikado.19G1421.2"; ID "mikado.19G1421.2.exon3";
19	Mikado_loci	exon	54313489	54313656	.	+	.	gene_id "mikado.19G1421"; transcript_id "mikado.19G1421.2"; ID "mikado.19G1421.2.exon4";
19	Mikado_loci	exon	54313772	54313880	.	+	.	gene_id "mikado.19G1421"; transcript_id "mikado.19G1421.2"; ID "mikado.19G1421.2.exon5";
19	Mikado_loci	exon	54313985	54314111	.	+	.	gene_id "mikado.19G1421"; transcript_id "mikado.19G1421.2"; ID "mikado.19G1421.2.exon6";
19	Mikado_loci	exon	54314230	54314331	.	+	.	gene_id "mikado.19G1421"; transcript_id "mikado.19G1421.2"; ID "mikado.19G1421.2.exon7";
19	Mikado_loci	exon	54314410	54314536	.	+	.	gene_id "mikado.19G1421"; transcript_id "mikado.19G1421.2"; ID "mikado.19G1421.2.exon8";
19	Mikado_loci	exon	54314797	54314949	.	+	.	gene_id "mikado.19G1421"; transcript_id "mikado.19G1421.2"; ID "mikado.19G1421.2.exon9";
19	Mikado_loci	exon	54315058	54315227	.	+	.	gene_id "mikado.19G1421"; transcript_id "mikado.19G1421.2"; ID "mikado.19G1421.2.exon10";
19	Mikado_loci	exon	54315480	54315605	.	+	.	gene_id "mikado.19G1421"; transcript_id "mikado.19G1421.2"; ID "mikado.19G1421.2.exon11";
19	Mikado_loci	exon	54315760	54315866	.	+	.	gene_id "mikado.19G1421"; transcript_id "mikado.19G1421.2"; ID "mikado.19G1421.2.exon12";
19	Mikado_loci	exon	54316176	54316338	.	+	.	gene_id "mikado.19G1421"; transcript_id "mikado.19G1421.2"; ID "mikado.19G1421.2.exon13";
19	Mikado_loci	exon	54331273	54331356	.	+	.	gene_id "mikado.19G1421"; transcript_id "mikado.19G1421.2"; ID "mikado.19G1421.2.exon14";
19	Mikado_loci	exon	54331972	54333245	.	+	.	gene_id "mikado.19G1421"; transcript_id "mikado.19G1421.2"; ID "mikado.19G1421.2.exon15";
19	Mikado_loci	CDS	54313333	54313342	.	+	0	gene_id "mikado.19G1421"; transcript_id "mikado.19G1421.2"; ID "mikado.19G1421.2.CDS1";
19	Mikado_loci	CDS	54313489	54313656	.	+	2	gene_id "mikado.19G1421"; transcript_id "mikado.19G1421.2"; ID "mikado.19G1421.2.CDS2";
19	Mikado_loci	CDS	54313772	54313880	.	+	2	gene_id "mikado.19G1421"; transcript_id "mikado.19G1421.2"; ID "mikado.19G1421.2.CDS3";
19	Mikado_loci	CDS	54313985	54314111	.	+	1	gene_id "mikado.19G1421"; transcript_id "mikado.19G1421.2"; ID "mikado.19G1421.2.CDS4";
19	Mikado_loci	CDS	54314230	54314331	.	+	0	gene_id "mikado.19G1421"; transcript_id "mikado.19G1421.2"; ID "mikado.19G1421.2.CDS5";
19	Mikado_loci	CDS	54314410	54314536	.	+	0	gene_id "mikado.19G1421"; transcript_id "mikado.19G1421.2"; ID "mikado.19G1421.2.CDS6";
19	Mikado_loci	CDS	54314797	54314949	.	+	2	gene_id "mikado.19G1421"; transcript_id "mikado.19G1421.2"; ID "mikado.19G1421.2.CDS7";
19	Mikado_loci	CDS	54315058	54315227	.	+	2	gene_id "mikado.19G1421"; transcript_id "mikado.19G1421.2"; ID "mikado.19G1421.2.CDS8";
19	Mikado_loci	CDS	54315480	54315605	.	+	0	gene_id "mikado.19G1421"; transcript_id "mikado.19G1421.2"; ID "mikado.19G1421.2.CDS9";
19	Mikado_loci	CDS	54315760	54315866	.	+	0	gene_id "mikado.19G1421"; transcript_id "mikado.19G1421.2"; ID "mikado.19G1421.2.CDS10";
19	Mikado_loci	CDS	54316176	54316338	.	+	1	gene_id "mikado.19G1421"; transcript_id "mikado.19G1421.2"; ID "mikado.19G1421.2.CDS11";
19	Mikado_loci	CDS	54331273	54331356	.	+	0	gene_id "mikado.19G1421"; transcript_id "mikado.19G1421.2"; ID "mikado.19G1421.2.CDS12";
19	Mikado_loci	CDS	54331972	54332091	.	+	0	gene_id "mikado.19G1421"; transcript_id "mikado.19G1421.2"; ID "mikado.19G1421.2.CDS13";
19	Mikado_loci	five_prime_utr	54308801	54308855	.	+	.	gene_id "mikado.19G1421"; transcript_id "mikado.19G1421.2"; ID "mikado.19G1421.2.five_prime_UTR1";
19	Mikado_loci	five_prime_utr	54312808	54312954	.	+	.	gene_id "mikado.19G1421"; transcript_id "mikado.19G1421.2"; ID "mikado.19G1421.2.five_prime_UTR2";
19	Mikado_loci	five_prime_utr	54313216	54313332	.	+	.	gene_id "mikado.19G1421"; transcript_id "mikado.19G1421.2"; ID "mikado.19G1421.2.five_prime_UTR3";
19	Mikado_loci	three_prime_utr	54332092	54333245	.	+	.	gene_id "mikado.19G1421"; transcript_id "mikado.19G1421.2"; ID "mikado.19G1421.2.three_prime_UTR1";
19	Mikado_loci	gene	54350886	54385914	20	+	.	gene_id "mikado.19G1428"; ID "mikado.19G1428";
19	Mikado_loci	transcript	54350886	54385914	20	+	.	gene_id "mikado.19G1428"; transcript_id "mikado.19G1428.1"; ID "mikado.19G1428.1";
19	Mikado_loci	exon	54350886	54350972	.	+	.	gene_id "mikado.19G1428"; transcript_id "mikado.19G1428.1"; ID "mikado.19G1428.1.exon1";
19	Mikado_loci	exon	54353993	54354185	.	+	.	gene_id "mikado.19G1428"; transcript_id "mikado.19G1428.1"; ID "mikado.19G1428.1.exon2";
19	Mikado_loci	exon	54355672	54355770	.	+	.	gene_id "mikado.19G1428"; transcript_id "mikado.19G1428.1"; ID "mikado.19G1428.1.exon3";
19	Mikado_loci	exon	54360620	54360735	.	+	.	gene_id "mikado.19G1428"; transcript_id "mikado.19G1428.1"; ID "mikado.19G1428.1.exon4";
19	Mikado_loci	exon	54361006	54361123	.	+	.	gene_id "mikado.19G1428"; transcript_id "mikado.19G1428.1"; ID "mikado.19G1428.1.exon5";
19	Mikado_loci	exon	54361233	54361321	.	+	.	gene_id "mikado.19G1428"; transcript_id "mikado.19G1428.1"; ID "mikado.19G1428.1.exon6";
19	Mikado_loci	exon	54361419	54361556	.	+	.	gene_id "mikado.19G1428"; transcript_id "mikado.19G1428.1"; ID "mikado.19G1428.1.exon7";
19	Mikado_loci	exon	54364320	54364470	.	+	.	gene_id "mikado.19G1428"; transcript_id "mikado.19G1428.1"; ID "mikado.19G1428.1.exon8";
19	Mikado_loci	exon	54364886	54365085	.	+	.	gene_id "mikado.19G1428"; transcript_id "mikado.19G1428.1"; ID "mikado.19G1428.1.exon9";
19	Mikado_loci	exon	54380663	54380828	.	+	.	gene_id "mikado.19G1428"; transcript_id "mikado.19G1428.1"; ID "mikado.19G1428.1.exon10";
19	Mikado_loci	exon	54381047	54381142	.	+	.	gene_id "mikado.19G1428"; transcript_id "mikado.19G1428.1"; ID "mikado.19G1428.1.exon11";
19	Mikado_loci	exon	54381601	54381722	.	+	.	gene_id "mikado.19G1428"; transcript_id "mikado.19G1428.1"; ID "mikado.19G1428.1.exon12";
19	Mikado_loci	exon	54382059	54382247	.	+	.	gene_id "mikado.19G1428"; transcript_id "mikado.19G1428.1"; ID "mikado.19G1428.1.exon13";
19	Mikado_loci	exon	54382563	54382655	.	+	.	gene_id "mikado.19G1428"; transcript_id "mikado.19G1428.1"; ID "mikado.19G1428.1.exon14";
19	Mikado_loci	exon	54384055	54384240	.	+	.	gene_id "mikado.19G1428"; transcript_id "mikado.19G1428.1"; ID "mikado.19G1428.1.exon15";
19	Mikado_loci	exon	54384499	54384623	.	+	.	gene_id "mikado.19G1428"; transcript_id "mikado.19G1428.1"; ID "mikado.19G1428.1.exon16";
19	Mikado_loci	exon	54384784	54384931	.	+	.	gene_id "mikado.19G1428"; transcript_id "mikado.19G1428.1"; ID "mikado.19G1428.1.exon17";
19	Mikado_loci	exon	54385183	54385338	.	+	.	gene_id "mikado.19G1428"; transcript_id "mikado.19G1428.1"; ID "mikado.19G1428.1.exon18";
19	Mikado_loci	exon	54385594	54385914	.	+	.	gene_id "mikado.19G1428"; transcript_id "mikado.19G1428.1"; ID "mikado.19G1428.1.exon19";
19	Mikado_loci	CDS	54353993	54354185	.	+	0	gene_id "mikado.19G1428"; transcript_id "mikado.19G1428.1"; ID "mikado.19G1428.1.CDS1";
19	Mikado_loci	CDS	54355672	54355770	.	+	2	gene_id "mikado.19G1428"; transcript_id "mikado.19G1428.1"; ID "mikado.19G1428.1.CDS2";
19	Mikado_loci	CDS	54360620	54360735	.	+	2	gene_id "mikado.19G1428"; transcript_id "mikado.19G1428.1"; ID "mikado.19G1428.1.CDS3";
19	Mikado_loci	CDS	54361006	54361123	.	+	0	gene_id "mikado.19G1428"; transcript_id "mikado.19G1428.1"; ID "mikado.19G1428.1.CDS4";
19	Mikado_loci	CDS	54361233	54361321	.	+	2	gene_id "mikado.19G1428"; transcript_id "mikado.19G1428.1"; ID "mikado.19G1428.1.CDS5";
19	Mikado_loci	CDS	54361419	54361556	.	+	0	gene_id "mikado.19G1428"; transcript_id "mikado.19G1428.1"; ID "mikado.19G1428.1.CDS6";
19	Mikado_loci	CDS	54364320	54364470	.	+	0	gene_id "mikado.19G1428"; transcript_id "mikado.19G1428.1"; ID "mikado.19G1428.1.CDS7";
19	Mikado_loci	CDS	54364886	54365085	.	+	2	gene_id "mikado.19G1428"; transcript_id "mikado.19G1428.1"; ID "mikado.19G1428.1.CDS8";
19	Mikado_loci	CDS	54380663	54380828	.	+	0	gene_id "mikado.19G1428"; transcript_id "mikado.19G1428.1"; ID "mikado.19G1428.1.CDS9";
19	Mikado_loci	CDS	54381047	54381142	.	+	2	gene_id "mikado.19G1428"; transcript_id "mikado.19G1428.1"; ID "mikado.19G1428.1.CDS10";
19	Mikado_loci	CDS	54381601	54381722	.	+	2	gene_id "mikado.19G1428"; transcript_id "mikado.19G1428.1"; ID "mikado.19G1428.1.CDS11";
19	Mikado_loci	CDS	54382059	54382247	.	+	0	gene_id "mikado.19G1428"; transcript_id "mikado.19G1428.1"; ID "mikado.19G1428.1.CDS12";
19	Mikado_loci	CDS	54382563	54382655	.	+	0	gene_id "mikado.19G1428"; transcript_id "mikado.19G1428.1"; ID "mikado.19G1428.1.CDS13";
19	Mikado_loci	CDS	54384055	54384240	.	+	0	gene_id "mikado.19G1428"; transcript_id "mikado.19G1428.1"; ID "mikado.19G1428.1.CDS14";
19	Mikado_loci	CDS	54384499	54384623	.	+	0	gene_id "mikado.19G1428"; transcript_id "mikado.19G1428.1"; ID "mikado.19G1428.1.CDS15";
19	Mikado_loci	CDS	54384784	54384931	.	+	1	gene_id "mikado.19G1428"; transcript_id "mikado.19G1428.1"; ID "mikado.19G1428.1.CDS16";
19	Mikado_loci	CDS	54385183	54385338	.	+	0	gene_id "mikado.19G1428"; transcript_id "mikado.19G1428.1"; ID "mikado.19G1428.1.CDS17";
19	Mikado_loci	CDS	54385594	54385749	.	+	0	gene_id "mikado.19G1428"; transcript_id "mikado.19G1428.1"; ID "mikado.19G1428.1.CDS18";
19	Mikado_loci	five_prime_utr	54350886	54350972	.	+	.	gene_id "mikado.19G1428"; transcript_id "mikado.19G1428.1"; ID "mikado.19G1428.1.five_prime_UTR1";
19	Mikado_loci	three_prime_utr	54385750	54385914	.	+	.	gene_id "mikado.19G1428"; transcript_id "mikado.19G1428.1"; ID "mikado.19G1428.1.three_prime_UTR1";
19	Mikado_loci	gene	54388493	54393059	18	-	.	gene_id "mikado.19G1430"; ID "mikado.19G1430";
19	Mikado_loci	transcript	54388493	54393059	18	-	.	gene_id "mikado.19G1430"; transcript_id "mikado.19G1430.1"; ID "mikado.19G1430.1";
19	Mikado_loci	exon	54388493	54388533	.	-	.	gene_id "mikado.19G1430"; transcript_id "mikado.19G1430.1"; ID "mikado.19G1430.1.exon1";
19	Mikado_loci	exon	54388787	54388942	.	-	.	gene_id "mikado.19G1430"; transcript_id "mikado.19G1430.1"; ID "mikado.19G1430.1.exon2";
19	Mikado_loci	exon	54389189	54389335	.	-	.	gene_id "mikado.19G1430"; transcript_id "mikado.19G1430.1"; ID "mikado.19G1430.1.exon3";
19	Mikado_loci	exon	54389492	54389616	.	-	.	gene_id "mikado.19G1430"; transcript_id "mikado.19G1430.1"; ID "mikado.19G1430.1.exon4";
19	Mikado_loci	exon	54389875	54390060	.	-	.	gene_id "mikado.19G1430"; transcript_id "mikado.19G1430.1"; ID "mikado.19G1430.1.exon5";
19	Mikado_loci	exon	54391452	54391544	.	-	.	gene_id "mikado.19G1430"; transcript_id "mikado.19G1430.1"; ID "mikado.19G1430.1.exon6";
19	Mikado_loci	exon	54391860	54392048	.	-	.	gene_id "mikado.19G1430"; transcript_id "mikado.19G1430.1"; ID "mikado.19G1430.1.exon7";
19	Mikado_loci	exon	54392382	54392503	.	-	.	gene_id "mikado.19G1430"; transcript_id "mikado.19G1430.1"; ID "mikado.19G1430.1.exon8";
19	Mikado_loci	exon	54392962	54393059	.	-	.	gene_id "mikado.19G1430"; transcript_id "mikado.19G1430.1"; ID "mikado.19G1430.1.exon9";
19	Mikado_loci	CDS	54388900	54388942	.	-	1	gene_id "mikado.19G1430"; transcript_id "mikado.19G1430.1"; ID "mikado.19G1430.1.CDS1";
19	Mikado_loci	CDS	54389189	54389335	.	-	1	gene_id "mikado.19G1430"; transcript_id "mikado.19G1430.1"; ID "mikado.19G1430.1.CDS2";
19	Mikado_loci	CDS	54389492	54389616	.	-	0	gene_id "mikado.19G1430"; transcript_id "mikado.19G1430.1"; ID "mikado.19G1430.1.CDS3";
19	Mikado_loci	CDS	54389875	54390060	.	-	0	gene_id "mikado.19G1430"; transcript_id "mikado.19G1430.1"; ID "mikado.19G1430.1.CDS4";
19	Mikado_loci	CDS	54391452	54391544	.	-	0	gene_id "mikado.19G1430"; transcript_id "mikado.19G1430.1"; ID "mikado.19G1430.1.CDS5";
19	Mikado_loci	CDS	54391860	54392048	.	-	0	gene_id "mikado.19G1430"; transcript_id "mikado.19G1430.1"; ID "mikado.19G1430.1.CDS6";
19	Mikado_loci	CDS	54392382	54392503	.	-	2	gene_id "mikado.19G1430"; transcript_id "mikado.19G1430.1"; ID "mikado.19G1430.1.CDS7";
19	Mikado_loci	CDS	54392962	54392983	.	-	0	gene_id "mikado.19G1430"; transcript_id "mikado.19G1430.1"; ID "mikado.19G1430.1.CDS8";
19	Mikado_loci	five_prime_utr	54392984	54393059	.	-	.	gene_id "mikado.19G1430"; transcript_id "mikado.19G1430.1"; ID "mikado.19G1430.1.five_prime_UTR1";
19	Mikado_loci	three_prime_utr	54388493	54388533	.	-	.	gene_id "mikado.19G1430"; transcript_id "mikado.19G1430.1"; ID "mikado.19G1430.1.three_prime_UTR1";
19	Mikado_loci	three_prime_utr	54388787	54388899	.	-	.	gene_id "mikado.19G1430"; transcript_id "mikado.19G1430.1"; ID "mikado.19G1430.1.three_prime_UTR2";
19	Mikado_loci	gene	54472086	54547473	20	-	.	gene_id "mikado.19G1433"; ID "mikado.19G1433";
19	Mikado_loci	transcript	54472086	54547473	20	-	.	gene_id "mikado.19G1433"; transcript_id "mikado.19G1433.1"; ID "mikado.19G1433.1";
19	Mikado_loci	exon	54472086	54472950	.	-	.	gene_id "mikado.19G1433"; transcript_id "mikado.19G1433.1"; ID "mikado.19G1433.1.exon1";
19	Mikado_loci	exon	54473566	54473649	.	-	.	gene_id "mikado.19G1433"; transcript_id "mikado.19G1433.1"; ID "mikado.19G1433.1.exon2";
19	Mikado_loci	exon	54487402	54487564	.	-	.	gene_id "mikado.19G1433"; transcript_id "mikado.19G1433.1"; ID "mikado.19G1433.1.exon3";
19	Mikado_loci	exon	54487874	54487980	.	-	.	gene_id "mikado.19G1433"; transcript_id "mikado.19G1433.1"; ID "mikado.19G1433.1.exon4";
19	Mikado_loci	exon	54488139	54488264	.	-	.	gene_id "mikado.19G1433"; transcript_id "mikado.19G1433.1"; ID "mikado.19G1433.1.exon5";
19	Mikado_loci	exon	54488517	54488686	.	-	.	gene_id "mikado.19G1433"; transcript_id "mikado.19G1433.1"; ID "mikado.19G1433.1.exon6";
19	Mikado_loci	exon	54488795	54488947	.	-	.	gene_id "mikado.19G1433"; transcript_id "mikado.19G1433.1"; ID "mikado.19G1433.1.exon7";
19	Mikado_loci	exon	54489208	54489334	.	-	.	gene_id "mikado.19G1433"; transcript_id "mikado.19G1433.1"; ID "mikado.19G1433.1.exon8";
19	Mikado_loci	exon	54489417	54489518	.	-	.	gene_id "mikado.19G1433"; transcript_id "mikado.19G1433.1"; ID "mikado.19G1433.1.exon9";
19	Mikado_loci	exon	54489637	54489763	.	-	.	gene_id "mikado.19G1433"; transcript_id "mikado.19G1433.1"; ID "mikado.19G1433.1.exon10";
19	Mikado_loci	exon	54489868	54489976	.	-	.	gene_id "mikado.19G1433"; transcript_id "mikado.19G1433.1"; ID "mikado.19G1433.1.exon11";
19	Mikado_loci	exon	54490092	54490259	.	-	.	gene_id "mikado.19G1433"; transcript_id "mikado.19G1433.1"; ID "mikado.19G1433.1.exon12";
19	Mikado_loci	exon	54490408	54490534	.	-	.	gene_id "mikado.19G1433"; transcript_id "mikado.19G1433.1"; ID "mikado.19G1433.1.exon13";
19	Mikado_loci	exon	54490796	54490942	.	-	.	gene_id "mikado.19G1433"; transcript_id "mikado.19G1433.1"; ID "mikado.19G1433.1.exon14";
19	Mikado_loci	exon	54495375	54495535	.	-	.	gene_id "mikado.19G1433"; transcript_id "mikado.19G1433.1"; ID "mikado.19G1433.1.exon15";
19	Mikado_loci	exon	54499544	54499709	.	-	.	gene_id "mikado.19G1433"; transcript_id "mikado.19G1433.1"; ID "mikado.19G1433.1.exon16";
19	Mikado_loci	exon	54500030	54500159	.	-	.	gene_id "mikado.19G1433"; transcript_id "mikado.19G1433.1"; ID "mikado.19G1433.1.exon17";
19	Mikado_loci	exon	54500242	54500399	.	-	.	gene_id "mikado.19G1433"; transcript_id "mikado.19G1433.1"; ID "mikado.19G1433.1.exon18";
19	Mikado_loci	exon	54500787	54500974	.	-	.	gene_id "mikado.19G1433"; transcript_id "mikado.19G1433.1"; ID "mikado.19G1433.1.exon19";
19	Mikado_loci	exon	54503226	54503370	.	-	.	gene_id "mikado.19G1433"; transcript_id "mikado.19G1433.1"; ID "mikado.19G1433.1.exon20";
19	Mikado_loci	exon	54521678	54521731	.	-	.	gene_id "mikado.19G1433"; transcript_id "mikado.19G1433.1"; ID "mikado.19G1433.1.exon21";
19	Mikado_loci	exon	54521823	54521942	.	-	.	gene_id "mikado.19G1433"; transcript_id "mikado.19G1433.1"; ID "mikado.19G1433.1.exon22";
19	Mikado_loci	exon	54522039	54522125	.	-	.	gene_id "mikado.19G1433"; transcript_id "mikado.19G1433.1"; ID "mikado.19G1433.1.exon23";
19	Mikado_loci	exon	54522318	54522503	.	-	.	gene_id "mikado.19G1433"; transcript_id "mikado.19G1433.1"; ID "mikado.19G1433.1.exon24";
19	Mikado_loci	exon	54522698	54522764	.	-	.	gene_id "mikado.19G1433"; transcript_id "mikado.19G1433.1"; ID "mikado.19G1433.1.exon25";
19	Mikado_loci	exon	54529866	54530042	.	-	.	gene_id "mikado.19G1433"; transcript_id "mikado.19G1433.1"; ID "mikado.19G1433.1.exon26";
19	Mikado_loci	exon	54530177	54530264	.	-	.	gene_id "mikado.19G1433"; transcript_id "mikado.19G1433.1"; ID "mikado.19G1433.1.exon27";
19	Mikado_loci	exon	54530946	54531152	.	-	.	gene_id "mikado.19G1433"; transcript_id "mikado.19G1433.1"; ID "mikado.19G1433.1.exon28";
19	Mikado_loci	exon	54538957	54539112	.	-	.	gene_id "mikado.19G1433"; transcript_id "mikado.19G1433.1"; ID "mikado.19G1433.1.exon29";
19	Mikado_loci	exon	54540693	54540816	.	-	.	gene_id "mikado.19G1433"; transcript_id "mikado.19G1433.1"; ID "mikado.19G1433.1.exon30";
19	Mikado_loci	exon	54541068	54541203	.	-	.	gene_id "mikado.19G1433"; transcript_id "mikado.19G1433.1"; ID "mikado.19G1433.1.exon31";
19	Mikado_loci	exon	54541527	54541720	.	-	.	gene_id "mikado.19G1433"; transcript_id "mikado.19G1433.1"; ID "mikado.19G1433.1.exon32";
19	Mikado_loci	exon	54547414	54547473	.	-	.	gene_id "mikado.19G1433"; transcript_id "mikado.19G1433.1"; ID "mikado.19G1433.1.exon33";
19	Mikado_loci	CDS	54472831	54472950	.	-	0	gene_id "mikado.19G1433"; transcript_id "mikado.19G1433.1"; ID "mikado.19G1433.1.CDS1";
19	Mikado_loci	CDS	54473566	54473649	.	-	0	gene_id "mikado.19G1433"; transcript_id "mikado.19G1433.1"; ID "mikado.19G1433.1.CDS2";
19	Mikado_loci	CDS	54487402	54487564	.	-	1	gene_id "mikado.19G1433"; transcript_id "mikado.19G1433.1"; ID "mikado.19G1433.1.CDS3";
19	Mikado_loci	CDS	54487874	54487980	.	-	0	gene_id "mikado.19G1433"; transcript_id "mikado.19G1433.1"; ID "mikado.19G1433.1.CDS4";
19	Mikado_loci	CDS	54488139	54488264	.	-	0	gene_id "mikado.19G1433"; transcript_id "mikado.19G1433.1"; ID "mikado.19G1433.1.CDS5";
19	Mikado_loci	CDS	54488517	54488686	.	-	2	gene_id "mikado.19G1433"; transcript_id "mikado.19G1433.1"; ID "mikado.19G1433.1.CDS6";
19	Mikado_loci	CDS	54488795	54488947	.	-	2	gene_id "mikado.19G1433"; transcript_id "mikado.19G1433.1"; ID "mikado.19G1433.1.CDS7";
19	Mikado_loci	CDS	54489208	54489334	.	-	0	gene_id "mikado.19G1433"; transcript_id "mikado.19G1433.1"; ID "mikado.19G1433.1.CDS8";
19	Mikado_loci	CDS	54489417	54489518	.	-	0	gene_id "mikado.19G1433"; transcript_id "mikado.19G1433.1"; ID "mikado.19G1433.1.CDS9";
19	Mikado_loci	CDS	54489637	54489763	.	-	1	gene_id "mikado.19G1433"; transcript_id "mikado.19G1433.1"; ID "mikado.19G1433.1.CDS10";
19	Mikado_loci	CDS	54489868	54489976	.	-	2	gene_id "mikado.19G1433"; transcript_id "mikado.19G1433.1"; ID "mikado.19G1433.1.CDS11";
19	Mikado_loci	CDS	54490092	54490259	.	-	2	gene_id "mikado.19G1433"; transcript_id "mikado.19G1433.1"; ID "mikado.19G1433.1.CDS12";
19	Mikado_loci	CDS	54490408	54490534	.	-	0	gene_id "mikado.19G1433"; transcript_id "mikado.19G1433.1"; ID "mikado.19G1433.1.CDS13";
19	Mikado_loci	CDS	54490796	54490942	.	-	0	gene_id "mikado.19G1433"; transcript_id "mikado.19G1433.1"; ID "mikado.19G1433.1.CDS14";
19	Mikado_loci	CDS	54495375	54495535	.	-	2	gene_id "mikado.19G1433"; transcript_id "mikado.19G1433.1"; ID "mikado.19G1433.1.CDS15";
19	Mikado_loci	CDS	54499544	54499709	.	-	0	gene_id "mikado.19G1433"; transcript_id "mikado.19G1433.1"; ID "mikado.19G1433.1.CDS16";
19	Mikado_loci	CDS	54500030	54500159	.	-	1	gene_id "mikado.19G1433"; transcript_id "mikado.19G1433.1"; ID "mikado.19G1433.1.CDS17";
19	Mikado_loci	CDS	54500242	54500399	.	-	0	gene_id "mikado.19G1433"; transcript_id "mikado.19G1433.1"; ID "mikado.19G1433.1.CDS18";
19	Mikado_loci	CDS	54500787	54500974	.	-	2	gene_id "mikado.19G1433"; transcript_id "mikado.19G1433.1"; ID "mikado.19G1433.1.CDS19";
19	Mikado_loci	CDS	54503226	54503370	.	-	0	gene_id "mikado.19G1433"; transcript_id "mikado.19G1433.1"; ID "mikado.19G1433.1.CDS20";
19	Mikado_loci	CDS	54521678	54521731	.	-	0	gene_id "mikado.19G1433"; transcript_id "mikado.19G1433.1"; ID "mikado.19G1433.1.CDS21";
19	Mikado_loci	CDS	54521823	54521942	.	-	0	gene_id "mikado.19G1433"; transcript_id "mikado.19G1433.1"; ID "mikado.19G1433.1.CDS22";
19	Mikado_loci	CDS	54522039	54522125	.	-	0	gene_id "mikado.19G1433"; transcript_id "mikado.19G1433.1"; ID "mikado.19G1433.1.CDS23";
19	Mikado_loci	CDS	54522318	54522503	.	-	0	gene_id "mikado.19G1433"; transcript_id "mikado.19G1433.1"; ID "mikado.19G1433.1.CDS24";
19	Mikado_loci	CDS	54522698	54522764	.	-	1	gene_id "mikado.19G1433"; transcript_id "mikado.19G1433.1"; ID "mikado.19G1433.1.CDS25";
19	Mikado_loci	CDS	54529866	54530042	.	-	1	gene_id "mikado.19G1433"; transcript_id "mikado.19G1433.1"; ID "mikado.19G1433.1.CDS26";
19	Mikado_loci	CDS	54530177	54530264	.	-	2	gene_id "mikado.19G1433"; transcript_id "mikado.19G1433.1"; ID "mikado.19G1433.1.CDS27";
19	Mikado_loci	CDS	54530946	54531152	.	-	2	gene_id "mikado.19G1433"; transcript_id "mikado.19G1433.1"; ID "mikado.19G1433.1.CDS28";
19	Mikado_loci	CDS	54538957	54539112	.	-	2	gene_id "mikado.19G1433"; transcript_id "mikado.19G1433.1"; ID "mikado.19G1433.1.CDS29";
19	Mikado_loci	CDS	54540693	54540816	.	-	0	gene_id "mikado.19G1433"; transcript_id "mikado.19G1433.1"; ID "mikado.19G1433.1.CDS30";
19	Mikado_loci	CDS	54541068	54541203	.	-	1	gene_id "mikado.19G1433"; transcript_id "mikado.19G1433.1"; ID "mikado.19G1433.1.CDS31";
19	Mikado_loci	CDS	54541527	54541720	.	-	0	gene_id "mikado.19G1433"; transcript_id "mikado.19G1433.1"; ID "mikado.19G1433.1.CDS32";
19	Mikado_loci	CDS	54547414	54547431	.	-	0	gene_id "mikado.19G1433"; transcript_id "mikado.19G1433.1"; ID "mikado.19G1433.1.CDS33";
19	Mikado_loci	five_prime_utr	54547432	54547473	.	-	.	gene_id "mikado.19G1433"; transcript_id "mikado.19G1433.1"; ID "mikado.19G1433.1.five_prime_UTR1";
19	Mikado_loci	three_prime_utr	54472086	54472830	.	-	.	gene_id "mikado.19G1433"; transcript_id "mikado.19G1433.1"; ID "mikado.19G1433.1.three_prime_UTR1";
19	Mikado_loci	gene	55199569	55203134	20	-	.	gene_id "mikado.19G1452"; ID "mikado.19G1452";
19	Mikado_loci	transcript	55199569	55203134	20	-	.	gene_id "mikado.19G1452"; transcript_id "mikado.19G1452.1"; ID "mikado.19G1452.1";
19	Mikado_loci	exon	55199569	55200068	.	-	.	gene_id "mikado.19G1452"; transcript_id "mikado.19G1452.1"; ID "mikado.19G1452.1.exon1";
19	Mikado_loci	exon	55200135	55200303	.	-	.	gene_id "mikado.19G1452"; transcript_id "mikado.19G1452.1"; ID "mikado.19G1452.1.exon2";
19	Mikado_loci	exon	55200376	55200403	.	-	.	gene_id "mikado.19G1452"; transcript_id "mikado.19G1452.1"; ID "mikado.19G1452.1.exon3";
19	Mikado_loci	exon	55200484	55200544	.	-	.	gene_id "mikado.19G1452"; transcript_id "mikado.19G1452.1"; ID "mikado.19G1452.1.exon4";
19	Mikado_loci	exon	55200618	55203134	.	-	.	gene_id "mikado.19G1452"; transcript_id "mikado.19G1452.1"; ID "mikado.19G1452.1.exon5";
19	Mikado_loci	CDS	55199967	55200068	.	-	0	gene_id "mikado.19G1452"; transcript_id "mikado.19G1452.1"; ID "mikado.19G1452.1.CDS1";
19	Mikado_loci	CDS	55200135	55200303	.	-	1	gene_id "mikado.19G1452"; transcript_id "mikado.19G1452.1"; ID "mikado.19G1452.1.CDS2";
19	Mikado_loci	CDS	55200376	55200403	.	-	2	gene_id "mikado.19G1452"; transcript_id "mikado.19G1452.1"; ID "mikado.19G1452.1.CDS3";
19	Mikado_loci	CDS	55200484	55200544	.	-	0	gene_id "mikado.19G1452"; transcript_id "mikado.19G1452.1"; ID "mikado.19G1452.1.CDS4";
19	Mikado_loci	CDS	55200618	55200920	.	-	0	gene_id "mikado.19G1452"; transcript_id "mikado.19G1452.1"; ID "mikado.19G1452.1.CDS5";
19	Mikado_loci	five_prime_utr	55200921	55203134	.	-	.	gene_id "mikado.19G1452"; transcript_id "mikado.19G1452.1"; ID "mikado.19G1452.1.five_prime_UTR1";
19	Mikado_loci	three_prime_utr	55199569	55199966	.	-	.	gene_id "mikado.19G1452"; transcript_id "mikado.19G1452.1"; ID "mikado.19G1452.1.three_prime_UTR1";
19	Mikado_loci	gene	56118347	56121479	18	-	.	gene_id "mikado.19G1462"; ID "mikado.19G1462";
19	Mikado_loci	transcript	56118347	56121479	18	-	.	gene_id "mikado.19G1462"; transcript_id "mikado.19G1462.1"; ID "mikado.19G1462.1";
19	Mikado_loci	exon	56118347	56118398	.	-	.	gene_id "mikado.19G1462"; transcript_id "mikado.19G1462.1"; ID "mikado.19G1462.1.exon1";
19	Mikado_loci	exon	56118407	56120991	.	-	.	gene_id "mikado.19G1462"; transcript_id "mikado.19G1462.1"; ID "mikado.19G1462.1.exon2";
19	Mikado_loci	exon	56121045	56121222	.	-	.	gene_id "mikado.19G1462"; transcript_id "mikado.19G1462.1"; ID "mikado.19G1462.1.exon3";
19	Mikado_loci	exon	56121276	56121479	.	-	.	gene_id "mikado.19G1462"; transcript_id "mikado.19G1462.1"; ID "mikado.19G1462.1.exon4";
19	Mikado_loci	CDS	56118362	56118398	.	-	1	gene_id "mikado.19G1462"; transcript_id "mikado.19G1462.1"; ID "mikado.19G1462.1.CDS1";
19	Mikado_loci	CDS	56118407	56119503	.	-	0	gene_id "mikado.19G1462"; transcript_id "mikado.19G1462.1"; ID "mikado.19G1462.1.CDS2";
19	Mikado_loci	five_prime_utr	56119504	56120991	.	-	.	gene_id "mikado.19G1462"; transcript_id "mikado.19G1462.1"; ID "mikado.19G1462.1.five_prime_UTR1";
19	Mikado_loci	five_prime_utr	56121045	56121222	.	-	.	gene_id "mikado.19G1462"; transcript_id "mikado.19G1462.1"; ID "mikado.19G1462.1.five_prime_UTR2";
19	Mikado_loci	five_prime_utr	56121276	56121479	.	-	.	gene_id "mikado.19G1462"; transcript_id "mikado.19G1462.1"; ID "mikado.19G1462.1.five_prime_UTR3";
19	Mikado_loci	three_prime_utr	56118347	56118361	.	-	.	gene_id "mikado.19G1462"; transcript_id "mikado.19G1462.1"; ID "mikado.19G1462.1.three_prime_UTR1";
19	Mikado_loci	gene	56401964	56412934	17	-	.	gene_id "mikado.19G1473"; ID "mikado.19G1473";
19	Mikado_loci	transcript	56401964	56412934	17	-	.	gene_id "mikado.19G1473"; transcript_id "mikado.19G1473.1"; ID "mikado.19G1473.1";
19	Mikado_loci	exon	56401964	56402121	.	-	.	gene_id "mikado.19G1473"; transcript_id "mikado.19G1473.1"; ID "mikado.19G1473.1.exon1";
19	Mikado_loci	exon	56410034	56410060	.	-	.	gene_id "mikado.19G1473"; transcript_id "mikado.19G1473.1"; ID "mikado.19G1473.1.exon2";
19	Mikado_loci	exon	56410471	56410887	.	-	.	gene_id "mikado.19G1473"; transcript_id "mikado.19G1473.1"; ID "mikado.19G1473.1.exon3";
19	Mikado_loci	exon	56411386	56411436	.	-	.	gene_id "mikado.19G1473"; transcript_id "mikado.19G1473.1"; ID "mikado.19G1473.1.exon4";
19	Mikado_loci	exon	56412885	56412934	.	-	.	gene_id "mikado.19G1473"; transcript_id "mikado.19G1473.1"; ID "mikado.19G1473.1.exon5";
19	Mikado_loci	CDS	56410495	56410887	.	-	0	gene_id "mikado.19G1473"; transcript_id "mikado.19G1473.1"; ID "mikado.19G1473.1.CDS1";
19	Mikado_loci	CDS	56411386	56411436	.	-	0	gene_id "mikado.19G1473"; transcript_id "mikado.19G1473.1"; ID "mikado.19G1473.1.CDS2";
19	Mikado_loci	CDS	56412885	56412929	.	-	0	gene_id "mikado.19G1473"; transcript_id "mikado.19G1473.1"; ID "mikado.19G1473.1.CDS3";
19	Mikado_loci	five_prime_utr	56412930	56412934	.	-	.	gene_id "mikado.19G1473"; transcript_id "mikado.19G1473.1"; ID "mikado.19G1473.1.five_prime_UTR1";
19	Mikado_loci	three_prime_utr	56401964	56402121	.	-	.	gene_id "mikado.19G1473"; transcript_id "mikado.19G1473.1"; ID "mikado.19G1473.1.three_prime_UTR1";
19	Mikado_loci	three_prime_utr	56410034	56410060	.	-	.	gene_id "mikado.19G1473"; transcript_id "mikado.19G1473.1"; ID "mikado.19G1473.1.three_prime_UTR2";
19	Mikado_loci	three_prime_utr	56410471	56410494	.	-	.	gene_id "mikado.19G1473"; transcript_id "mikado.19G1473.1"; ID "mikado.19G1473.1.three_prime_UTR3";
19	Mikado_loci	gene	56418194	56425368	19	-	.	gene_id "mikado.19G1474"; ID "mikado.19G1474";
19	Mikado_loci	transcript	56418194	56425368	19	-	.	gene_id "mikado.19G1474"; transcript_id "mikado.19G1474.1"; ID "mikado.19G1474.1";
19	Mikado_loci	exon	56418194	56418355	.	-	.	gene_id "mikado.19G1474"; transcript_id "mikado.19G1474.1"; ID "mikado.19G1474.1.exon1";
19	Mikado_loci	exon	56418502	56418696	.	-	.	gene_id "mikado.19G1474"; transcript_id "mikado.19G1474.1"; ID "mikado.19G1474.1.exon2";
19	Mikado_loci	exon	56424762	56424947	.	-	.	gene_id "mikado.19G1474"; transcript_id "mikado.19G1474.1"; ID "mikado.19G1474.1.exon3";
19	Mikado_loci	exon	56425250	56425368	.	-	.	gene_id "mikado.19G1474"; transcript_id "mikado.19G1474.1"; ID "mikado.19G1474.1.exon4";
19	Mikado_loci	CDS	56418338	56418355	.	-	0	gene_id "mikado.19G1474"; transcript_id "mikado.19G1474.1"; ID "mikado.19G1474.1.CDS1";
19	Mikado_loci	CDS	56418502	56418696	.	-	0	gene_id "mikado.19G1474"; transcript_id "mikado.19G1474.1"; ID "mikado.19G1474.1.CDS2";
19	Mikado_loci	CDS	56424762	56424887	.	-	0	gene_id "mikado.19G1474"; transcript_id "mikado.19G1474.1"; ID "mikado.19G1474.1.CDS3";
19	Mikado_loci	five_prime_utr	56424888	56424947	.	-	.	gene_id "mikado.19G1474"; transcript_id "mikado.19G1474.1"; ID "mikado.19G1474.1.five_prime_UTR1";
19	Mikado_loci	five_prime_utr	56425250	56425368	.	-	.	gene_id "mikado.19G1474"; transcript_id "mikado.19G1474.1"; ID "mikado.19G1474.1.five_prime_UTR2";
19	Mikado_loci	three_prime_utr	56418194	56418337	.	-	.	gene_id "mikado.19G1474"; transcript_id "mikado.19G1474.1"; ID "mikado.19G1474.1.three_prime_UTR1";
19	Mikado_loci	gene	56551132	56581613	20	-	.	gene_id "mikado.19G1478"; ID "mikado.19G1478";
19	Mikado_loci	transcript	56551132	56581613	20	-	.	gene_id "mikado.19G1478"; transcript_id "mikado.19G1478.1"; ID "mikado.19G1478.1";
19	Mikado_loci	exon	56551132	56552405	.	-	.	gene_id "mikado.19G1478"; transcript_id "mikado.19G1478.1"; ID "mikado.19G1478.1.exon1";
19	Mikado_loci	exon	56553017	56553100	.	-	.	gene_id "mikado.19G1478"; transcript_id "mikado.19G1478.1"; ID "mikado.19G1478.1.exon2";
19	Mikado_loci	exon	56566659	56566821	.	-	.	gene_id "mikado.19G1478"; transcript_id "mikado.19G1478.1"; ID "mikado.19G1478.1.exon3";
19	Mikado_loci	exon	56567129	56567235	.	-	.	gene_id "mikado.19G1478"; transcript_id "mikado.19G1478.1"; ID "mikado.19G1478.1.exon4";
19	Mikado_loci	exon	56567394	56567519	.	-	.	gene_id "mikado.19G1478"; transcript_id "mikado.19G1478.1"; ID "mikado.19G1478.1.exon5";
19	Mikado_loci	exon	56567772	56567941	.	-	.	gene_id "mikado.19G1478"; transcript_id "mikado.19G1478.1"; ID "mikado.19G1478.1.exon6";
19	Mikado_loci	exon	56568050	56568202	.	-	.	gene_id "mikado.19G1478"; transcript_id "mikado.19G1478.1"; ID "mikado.19G1478.1.exon7";
19	Mikado_loci	exon	56568466	56568592	.	-	.	gene_id "mikado.19G1478"; transcript_id "mikado.19G1478.1"; ID "mikado.19G1478.1.exon8";
19	Mikado_loci	exon	56568683	56568784	.	-	.	gene_id "mikado.19G1478"; transcript_id "mikado.19G1478.1"; ID "mikado.19G1478.1.exon9";
19	Mikado_loci	exon	56568901	56569027	.	-	.	gene_id "mikado.19G1478"; transcript_id "mikado.19G1478.1"; ID "mikado.19G1478.1.exon10";
19	Mikado_loci	exon	56569130	56569238	.	-	.	gene_id "mikado.19G1478"; transcript_id "mikado.19G1478.1"; ID "mikado.19G1478.1.exon11";
19	Mikado_loci	exon	56569354	56569521	.	-	.	gene_id "mikado.19G1478"; transcript_id "mikado.19G1478.1"; ID "mikado.19G1478.1.exon12";
19	Mikado_loci	exon	56569668	56569794	.	-	.	gene_id "mikado.19G1478"; transcript_id "mikado.19G1478.1"; ID "mikado.19G1478.1.exon13";
19	Mikado_loci	exon	56570056	56570202	.	-	.	gene_id "mikado.19G1478"; transcript_id "mikado.19G1478.1"; ID "mikado.19G1478.1.exon14";
19	Mikado_loci	exon	56574308	56574468	.	-	.	gene_id "mikado.19G1478"; transcript_id "mikado.19G1478.1"; ID "mikado.19G1478.1.exon15";
19	Mikado_loci	exon	56578491	56578656	.	-	.	gene_id "mikado.19G1478"; transcript_id "mikado.19G1478.1"; ID "mikado.19G1478.1.exon16";
19	Mikado_loci	exon	56578908	56579037	.	-	.	gene_id "mikado.19G1478"; transcript_id "mikado.19G1478.1"; ID "mikado.19G1478.1.exon17";
19	Mikado_loci	exon	56579120	56579277	.	-	.	gene_id "mikado.19G1478"; transcript_id "mikado.19G1478.1"; ID "mikado.19G1478.1.exon18";
19	Mikado_loci	exon	56579665	56579852	.	-	.	gene_id "mikado.19G1478"; transcript_id "mikado.19G1478.1"; ID "mikado.19G1478.1.exon19";
19	Mikado_loci	exon	56581542	56581613	.	-	.	gene_id "mikado.19G1478"; transcript_id "mikado.19G1478.1"; ID "mikado.19G1478.1.exon20";
19	Mikado_loci	CDS	56552286	56552405	.	-	0	gene_id "mikado.19G1478"; transcript_id "mikado.19G1478.1"; ID "mikado.19G1478.1.CDS1";
19	Mikado_loci	CDS	56553017	56553100	.	-	0	gene_id "mikado.19G1478"; transcript_id "mikado.19G1478.1"; ID "mikado.19G1478.1.CDS2";
19	Mikado_loci	CDS	56566659	56566821	.	-	1	gene_id "mikado.19G1478"; transcript_id "mikado.19G1478.1"; ID "mikado.19G1478.1.CDS3";
19	Mikado_loci	CDS	56567129	56567235	.	-	0	gene_id "mikado.19G1478"; transcript_id "mikado.19G1478.1"; ID "mikado.19G1478.1.CDS4";
19	Mikado_loci	CDS	56567394	56567519	.	-	0	gene_id "mikado.19G1478"; transcript_id "mikado.19G1478.1"; ID "mikado.19G1478.1.CDS5";
19	Mikado_loci	CDS	56567772	56567941	.	-	2	gene_id "mikado.19G1478"; transcript_id "mikado.19G1478.1"; ID "mikado.19G1478.1.CDS6";
19	Mikado_loci	CDS	56568050	56568202	.	-	2	gene_id "mikado.19G1478"; transcript_id "mikado.19G1478.1"; ID "mikado.19G1478.1.CDS7";
19	Mikado_loci	CDS	56568466	56568592	.	-	0	gene_id "mikado.19G1478"; transcript_id "mikado.19G1478.1"; ID "mikado.19G1478.1.CDS8";
19	Mikado_loci	CDS	56568683	56568784	.	-	0	gene_id "mikado.19G1478"; transcript_id "mikado.19G1478.1"; ID "mikado.19G1478.1.CDS9";
19	Mikado_loci	CDS	56568901	56569027	.	-	1	gene_id "mikado.19G1478"; transcript_id "mikado.19G1478.1"; ID "mikado.19G1478.1.CDS10";
19	Mikado_loci	CDS	56569130	56569238	.	-	2	gene_id "mikado.19G1478"; transcript_id "mikado.19G1478.1"; ID "mikado.19G1478.1.CDS11";
19	Mikado_loci	CDS	56569354	56569521	.	-	2	gene_id "mikado.19G1478"; transcript_id "mikado.19G1478.1"; ID "mikado.19G1478.1.CDS12";
19	Mikado_loci	CDS	56569668	56569794	.	-	0	gene_id "mikado.19G1478"; transcript_id "mikado.19G1478.1"; ID "mikado.19G1478.1.CDS13";
19	Mikado_loci	CDS	56570056	56570202	.	-	0	gene_id "mikado.19G1478"; transcript_id "mikado.19G1478.1"; ID "mikado.19G1478.1.CDS14";
19	Mikado_loci	CDS	56574308	56574468	.	-	2	gene_id "mikado.19G1478"; transcript_id "mikado.19G1478.1"; ID "mikado.19G1478.1.CDS15";
19	Mikado_loci	CDS	56578491	56578656	.	-	0	gene_id "mikado.19G1478"; transcript_id "mikado.19G1478.1"; ID "mikado.19G1478.1.CDS16";
19	Mikado_loci	CDS	56578908	56579037	.	-	1	gene_id "mikado.19G1478"; transcript_id "mikado.19G1478.1"; ID "mikado.19G1478.1.CDS17";
19	Mikado_loci	CDS	56579120	56579277	.	-	0	gene_id "mikado.19G1478"; transcript_id "mikado.19G1478.1"; ID "mikado.19G1478.1.CDS18";
19	Mikado_loci	CDS	56579665	56579852	.	-	2	gene_id "mikado.19G1478"; transcript_id "mikado.19G1478.1"; ID "mikado.19G1478.1.CDS19";
19	Mikado_loci	CDS	56581542	56581557	.	-	0	gene_id "mikado.19G1478"; transcript_id "mikado.19G1478.1"; ID "mikado.19G1478.1.CDS20";
19	Mikado_loci	five_prime_utr	56581558	56581613	.	-	.	gene_id "mikado.19G1478"; transcript_id "mikado.19G1478.1"; ID "mikado.19G1478.1.five_prime_UTR1";
19	Mikado_loci	three_prime_utr	56551132	56552285	.	-	.	gene_id "mikado.19G1478"; transcript_id "mikado.19G1478.1"; ID "mikado.19G1478.1.three_prime_UTR1";
20	Mikado_loci	gene	1537167	1542420	20	+	.	gene_id "mikado.20G19"; ID "mikado.20G19";
20	Mikado_loci	transcript	1537167	1542420	20	+	.	gene_id "mikado.20G19"; transcript_id "mikado.20G19.1"; ID "mikado.20G19.1";
20	Mikado_loci	exon	1537167	1537303	.	+	.	gene_id "mikado.20G19"; transcript_id "mikado.20G19.1"; ID "mikado.20G19.1.exon1";
20	Mikado_loci	exon	1537422	1537522	.	+	.	gene_id "mikado.20G19"; transcript_id "mikado.20G19.1"; ID "mikado.20G19.1.exon2";
20	Mikado_loci	exon	1539039	1539167	.	+	.	gene_id "mikado.20G19"; transcript_id "mikado.20G19.1"; ID "mikado.20G19.1.exon3";
20	Mikado_loci	exon	1539418	1539569	.	+	.	gene_id "mikado.20G19"; transcript_id "mikado.20G19.1"; ID "mikado.20G19.1.exon4";
20	Mikado_loci	exon	1542052	1542420	.	+	.	gene_id "mikado.20G19"; transcript_id "mikado.20G19.1"; ID "mikado.20G19.1.exon5";
20	Mikado_loci	CDS	1537241	1537303	.	+	0	gene_id "mikado.20G19"; transcript_id "mikado.20G19.1"; ID "mikado.20G19.1.CDS1";
20	Mikado_loci	CDS	1537422	1537522	.	+	0	gene_id "mikado.20G19"; transcript_id "mikado.20G19.1"; ID "mikado.20G19.1.CDS2";
20	Mikado_loci	CDS	1539039	1539167	.	+	1	gene_id "mikado.20G19"; transcript_id "mikado.20G19.1"; ID "mikado.20G19.1.CDS3";
20	Mikado_loci	CDS	1539418	1539569	.	+	1	gene_id "mikado.20G19"; transcript_id "mikado.20G19.1"; ID "mikado.20G19.1.CDS4";
20	Mikado_loci	CDS	1542052	1542200	.	+	2	gene_id "mikado.20G19"; transcript_id "mikado.20G19.1"; ID "mikado.20G19.1.CDS5";
20	Mikado_loci	five_prime_utr	1537167	1537240	.	+	.	gene_id "mikado.20G19"; transcript_id "mikado.20G19.1"; ID "mikado.20G19.1.five_prime_UTR1";
20	Mikado_loci	three_prime_utr	1542201	1542420	.	+	.	gene_id "mikado.20G19"; transcript_id "mikado.20G19.1"; ID "mikado.20G19.1.three_prime_UTR1";
20	Mikado_loci	gene	2788851	2808255	16	+	.	gene_id "mikado.20G50"; ID "mikado.20G50";
20	Mikado_loci	transcript	2788851	2803231	15	+	.	gene_id "mikado.20G50"; transcript_id "mikado.20G50.2"; ID "mikado.20G50.2";
20	Mikado_loci	exon	2788851	2789102	.	+	.	gene_id "mikado.20G50"; transcript_id "mikado.20G50.2"; ID "mikado.20G50.2.exon1";
20	Mikado_loci	exon	2789466	2789614	.	+	.	gene_id "mikado.20G50"; transcript_id "mikado.20G50.2"; ID "mikado.20G50.2.exon2";
20	Mikado_loci	exon	2790316	2790505	.	+	.	gene_id "mikado.20G50"; transcript_id "mikado.20G50.2"; ID "mikado.20G50.2.exon3";
20	Mikado_loci	exon	2798532	2798683	.	+	.	gene_id "mikado.20G50"; transcript_id "mikado.20G50.2"; ID "mikado.20G50.2.exon4";
20	Mikado_loci	exon	2798978	2799028	.	+	.	gene_id "mikado.20G50"; transcript_id "mikado.20G50.2"; ID "mikado.20G50.2.exon5";
20	Mikado_loci	exon	2800937	2800957	.	+	.	gene_id "mikado.20G50"; transcript_id "mikado.20G50.2"; ID "mikado.20G50.2.exon6";
20	Mikado_loci	exon	2801187	2803231	.	+	.	gene_id "mikado.20G50"; transcript_id "mikado.20G50.2"; ID "mikado.20G50.2.exon7";
20	Mikado_loci	CDS	2789042	2789102	.	+	0	gene_id "mikado.20G50"; transcript_id "mikado.20G50.2"; ID "mikado.20G50.2.CDS1";
20	Mikado_loci	CDS	2789466	2789614	.	+	2	gene_id "mikado.20G50"; transcript_id "mikado.20G50.2"; ID "mikado.20G50.2.CDS2";
20	Mikado_loci	CDS	2790316	2790505	.	+	0	gene_id "mikado.20G50"; transcript_id "mikado.20G50.2"; ID "mikado.20G50.2.CDS3";
20	Mikado_loci	CDS	2798532	2798683	.	+	2	gene_id "mikado.20G50"; transcript_id "mikado.20G50.2"; ID "mikado.20G50.2.CDS4";
20	Mikado_loci	CDS	2798978	2799028	.	+	0	gene_id "mikado.20G50"; transcript_id "mikado.20G50.2"; ID "mikado.20G50.2.CDS5";
20	Mikado_loci	CDS	2800937	2800957	.	+	0	gene_id "mikado.20G50"; transcript_id "mikado.20G50.2"; ID "mikado.20G50.2.CDS6";
20	Mikado_loci	CDS	2801187	2801294	.	+	0	gene_id "mikado.20G50"; transcript_id "mikado.20G50.2"; ID "mikado.20G50.2.CDS7";
20	Mikado_loci	five_prime_utr	2788851	2789041	.	+	.	gene_id "mikado.20G50"; transcript_id "mikado.20G50.2"; ID "mikado.20G50.2.five_prime_UTR1";
20	Mikado_loci	three_prime_utr	2801295	2803231	.	+	.	gene_id "mikado.20G50"; transcript_id "mikado.20G50.2"; ID "mikado.20G50.2.three_prime_UTR1";
20	Mikado_loci	transcript	2788851	2808255	10	+	.	gene_id "mikado.20G50"; transcript_id "mikado.20G50.1"; ID "mikado.20G50.1";
20	Mikado_loci	exon	2788851	2789102	.	+	.	gene_id "mikado.20G50"; transcript_id "mikado.20G50.1"; ID "mikado.20G50.1.exon1";
20	Mikado_loci	exon	2789474	2789614	.	+	.	gene_id "mikado.20G50"; transcript_id "mikado.20G50.1"; ID "mikado.20G50.1.exon2";
20	Mikado_loci	exon	2790316	2790505	.	+	.	gene_id "mikado.20G50"; transcript_id "mikado.20G50.1"; ID "mikado.20G50.1.exon3";
20	Mikado_loci	exon	2798532	2798683	.	+	.	gene_id "mikado.20G50"; transcript_id "mikado.20G50.1"; ID "mikado.20G50.1.exon4";
20	Mikado_loci	exon	2798978	2799028	.	+	.	gene_id "mikado.20G50"; transcript_id "mikado.20G50.1"; ID "mikado.20G50.1.exon5";
20	Mikado_loci	exon	2800937	2800957	.	+	.	gene_id "mikado.20G50"; transcript_id "mikado.20G50.1"; ID "mikado.20G50.1.exon6";
20	Mikado_loci	exon	2801187	2801826	.	+	.	gene_id "mikado.20G50"; transcript_id "mikado.20G50.1"; ID "mikado.20G50.1.exon7";
20	Mikado_loci	exon	2807616	2808255	.	+	.	gene_id "mikado.20G50"; transcript_id "mikado.20G50.1"; ID "mikado.20G50.1.exon8";
20	Mikado_loci	CDS	2789477	2789614	.	+	0	gene_id "mikado.20G50"; transcript_id "mikado.20G50.1"; ID "mikado.20G50.1.CDS1";
20	Mikado_loci	CDS	2790316	2790505	.	+	0	gene_id "mikado.20G50"; transcript_id "mikado.20G50.1"; ID "mikado.20G50.1.CDS2";
20	Mikado_loci	CDS	2798532	2798683	.	+	2	gene_id "mikado.20G50"; transcript_id "mikado.20G50.1"; ID "mikado.20G50.1.CDS3";
20	Mikado_loci	CDS	2798978	2799028	.	+	0	gene_id "mikado.20G50"; transcript_id "mikado.20G50.1"; ID "mikado.20G50.1.CDS4";
20	Mikado_loci	CDS	2800937	2800957	.	+	0	gene_id "mikado.20G50"; transcript_id "mikado.20G50.1"; ID "mikado.20G50.1.CDS5";
20	Mikado_loci	CDS	2801187	2801294	.	+	0	gene_id "mikado.20G50"; transcript_id "mikado.20G50.1"; ID "mikado.20G50.1.CDS6";
20	Mikado_loci	five_prime_utr	2788851	2789102	.	+	.	gene_id "mikado.20G50"; transcript_id "mikado.20G50.1"; ID "mikado.20G50.1.five_prime_UTR1";
20	Mikado_loci	five_prime_utr	2789474	2789476	.	+	.	gene_id "mikado.20G50"; transcript_id "mikado.20G50.1"; ID "mikado.20G50.1.five_prime_UTR2";
20	Mikado_loci	three_prime_utr	2801295	2801826	.	+	.	gene_id "mikado.20G50"; transcript_id "mikado.20G50.1"; ID "mikado.20G50.1.three_prime_UTR1";
20	Mikado_loci	three_prime_utr	2807616	2808255	.	+	.	gene_id "mikado.20G50"; transcript_id "mikado.20G50.1"; ID "mikado.20G50.1.three_prime_UTR2";
20	Mikado_loci	transcript	2788851	2808255	16	+	.	gene_id "mikado.20G50"; transcript_id "mikado.20G50.3"; ID "mikado.20G50.3";
20	Mikado_loci	exon	2788851	2789102	.	+	.	gene_id "mikado.20G50"; transcript_id "mikado.20G50.3"; ID "mikado.20G50.3.exon1";
20	Mikado_loci	exon	2789466	2789614	.	+	.	gene_id "mikado.20G50"; transcript_id "mikado.20G50.3"; ID "mikado.20G50.3.exon2";
20	Mikado_loci	exon	2790316	2790505	.	+	.	gene_id "mikado.20G50"; transcript_id "mikado.20G50.3"; ID "mikado.20G50.3.exon3";
20	Mikado_loci	exon	2798532	2798683	.	+	.	gene_id "mikado.20G50"; transcript_id "mikado.20G50.3"; ID "mikado.20G50.3.exon4";
20	Mikado_loci	exon	2798978	2799028	.	+	.	gene_id "mikado.20G50"; transcript_id "mikado.20G50.3"; ID "mikado.20G50.3.exon5";
20	Mikado_loci	exon	2800937	2800957	.	+	.	gene_id "mikado.20G50"; transcript_id "mikado.20G50.3"; ID "mikado.20G50.3.exon6";
20	Mikado_loci	exon	2801187	2801826	.	+	.	gene_id "mikado.20G50"; transcript_id "mikado.20G50.3"; ID "mikado.20G50.3.exon7";
20	Mikado_loci	exon	2807616	2808255	.	+	.	gene_id "mikado.20G50"; transcript_id "mikado.20G50.3"; ID "mikado.20G50.3.exon8";
20	Mikado_loci	CDS	2789042	2789102	.	+	0	gene_id "mikado.20G50"; transcript_id "mikado.20G50.3"; ID "mikado.20G50.3.CDS1";
20	Mikado_loci	CDS	2789466	2789614	.	+	2	gene_id "mikado.20G50"; transcript_id "mikado.20G50.3"; ID "mikado.20G50.3.CDS2";
20	Mikado_loci	CDS	2790316	2790505	.	+	0	gene_id "mikado.20G50"; transcript_id "mikado.20G50.3"; ID "mikado.20G50.3.CDS3";
20	Mikado_loci	CDS	2798532	2798683	.	+	2	gene_id "mikado.20G50"; transcript_id "mikado.20G50.3"; ID "mikado.20G50.3.CDS4";
20	Mikado_loci	CDS	2798978	2799028	.	+	0	gene_id "mikado.20G50"; transcript_id "mikado.20G50.3"; ID "mikado.20G50.3.CDS5";
20	Mikado_loci	CDS	2800937	2800957	.	+	0	gene_id "mikado.20G50"; transcript_id "mikado.20G50.3"; ID "mikado.20G50.3.CDS6";
20	Mikado_loci	CDS	2801187	2801294	.	+	0	gene_id "mikado.20G50"; transcript_id "mikado.20G50.3"; ID "mikado.20G50.3.CDS7";
20	Mikado_loci	five_prime_utr	2788851	2789041	.	+	.	gene_id "mikado.20G50"; transcript_id "mikado.20G50.3"; ID "mikado.20G50.3.five_prime_UTR1";
20	Mikado_loci	three_prime_utr	2801295	2801826	.	+	.	gene_id "mikado.20G50"; transcript_id "mikado.20G50.3"; ID "mikado.20G50.3.three_prime_UTR1";
20	Mikado_loci	three_prime_utr	2807616	2808255	.	+	.	gene_id "mikado.20G50"; transcript_id "mikado.20G50.3"; ID "mikado.20G50.3.three_prime_UTR2";
20	Mikado_loci	gene	2809388	2813649	17	+	.	gene_id "mikado.20G51"; ID "mikado.20G51";
20	Mikado_loci	transcript	2809388	2813649	17	+	.	gene_id "mikado.20G51"; transcript_id "mikado.20G51.1"; ID "mikado.20G51.1";
20	Mikado_loci	exon	2809388	2810246	.	+	.	gene_id "mikado.20G51"; transcript_id "mikado.20G51.1"; ID "mikado.20G51.1.exon1";
20	Mikado_loci	exon	2811850	2812467	.	+	.	gene_id "mikado.20G51"; transcript_id "mikado.20G51.1"; ID "mikado.20G51.1.exon2";
20	Mikado_loci	exon	2812664	2813257	.	+	.	gene_id "mikado.20G51"; transcript_id "mikado.20G51.1"; ID "mikado.20G51.1.exon3";
20	Mikado_loci	exon	2813403	2813649	.	+	.	gene_id "mikado.20G51"; transcript_id "mikado.20G51.1"; ID "mikado.20G51.1.exon4";
20	Mikado_loci	CDS	2809601	2810246	.	+	0	gene_id "mikado.20G51"; transcript_id "mikado.20G51.1"; ID "mikado.20G51.1.CDS1";
20	Mikado_loci	CDS	2811850	2812467	.	+	2	gene_id "mikado.20G51"; transcript_id "mikado.20G51.1"; ID "mikado.20G51.1.CDS2";
20	Mikado_loci	CDS	2812664	2813244	.	+	2	gene_id "mikado.20G51"; transcript_id "mikado.20G51.1"; ID "mikado.20G51.1.CDS3";
20	Mikado_loci	five_prime_utr	2809388	2809600	.	+	.	gene_id "mikado.20G51"; transcript_id "mikado.20G51.1"; ID "mikado.20G51.1.five_prime_UTR1";
20	Mikado_loci	three_prime_utr	2813245	2813257	.	+	.	gene_id "mikado.20G51"; transcript_id "mikado.20G51.1"; ID "mikado.20G51.1.three_prime_UTR1";
20	Mikado_loci	three_prime_utr	2813403	2813649	.	+	.	gene_id "mikado.20G51"; transcript_id "mikado.20G51.1"; ID "mikado.20G51.1.three_prime_UTR2";
20	Mikado_loci	gene	6321340	6322453	15	-	.	gene_id "mikado.20G108"; ID "mikado.20G108";
20	Mikado_loci	transcript	6321340	6322453	15	-	.	gene_id "mikado.20G108"; transcript_id "mikado.20G108.1"; ID "mikado.20G108.1";
20	Mikado_loci	exon	6321340	6321747	.	-	.	gene_id "mikado.20G108"; transcript_id "mikado.20G108.1"; ID "mikado.20G108.1.exon1";
20	Mikado_loci	exon	6321976	6322453	.	-	.	gene_id "mikado.20G108"; transcript_id "mikado.20G108.1"; ID "mikado.20G108.1.exon2";
20	Mikado_loci	CDS	6322043	6322360	.	-	0	gene_id "mikado.20G108"; transcript_id "mikado.20G108.1"; ID "mikado.20G108.1.CDS1";
20	Mikado_loci	five_prime_utr	6322361	6322453	.	-	.	gene_id "mikado.20G108"; transcript_id "mikado.20G108.1"; ID "mikado.20G108.1.five_prime_UTR1";
20	Mikado_loci	three_prime_utr	6321340	6321747	.	-	.	gene_id "mikado.20G108"; transcript_id "mikado.20G108.1"; ID "mikado.20G108.1.three_prime_UTR1";
20	Mikado_loci	three_prime_utr	6321976	6322042	.	-	.	gene_id "mikado.20G108"; transcript_id "mikado.20G108.1"; ID "mikado.20G108.1.three_prime_UTR2";
20	Mikado_loci	gene	12476162	12514860	20	+	.	gene_id "mikado.20G232"; ID "mikado.20G232";
20	Mikado_loci	transcript	12476162	12514860	20	+	.	gene_id "mikado.20G232"; transcript_id "mikado.20G232.1"; ID "mikado.20G232.1";
20	Mikado_loci	exon	12476162	12476207	.	+	.	gene_id "mikado.20G232"; transcript_id "mikado.20G232.1"; ID "mikado.20G232.1.exon1";
20	Mikado_loci	exon	12476395	12476479	.	+	.	gene_id "mikado.20G232"; transcript_id "mikado.20G232.1"; ID "mikado.20G232.1.exon2";
20	Mikado_loci	exon	12479489	12479667	.	+	.	gene_id "mikado.20G232"; transcript_id "mikado.20G232.1"; ID "mikado.20G232.1.exon3";
20	Mikado_loci	exon	12479847	12480164	.	+	.	gene_id "mikado.20G232"; transcript_id "mikado.20G232.1"; ID "mikado.20G232.1.exon4";
20	Mikado_loci	exon	12480314	12480574	.	+	.	gene_id "mikado.20G232"; transcript_id "mikado.20G232.1"; ID "mikado.20G232.1.exon5";
20	Mikado_loci	exon	12480719	12481021	.	+	.	gene_id "mikado.20G232"; transcript_id "mikado.20G232.1"; ID "mikado.20G232.1.exon6";
20	Mikado_loci	exon	12481229	12481549	.	+	.	gene_id "mikado.20G232"; transcript_id "mikado.20G232.1"; ID "mikado.20G232.1.exon7";
20	Mikado_loci	exon	12481790	12481897	.	+	.	gene_id "mikado.20G232"; transcript_id "mikado.20G232.1"; ID "mikado.20G232.1.exon8";
20	Mikado_loci	exon	12512631	12512705	.	+	.	gene_id "mikado.20G232"; transcript_id "mikado.20G232.1"; ID "mikado.20G232.1.exon9";
20	Mikado_loci	exon	12512884	12512958	.	+	.	gene_id "mikado.20G232"; transcript_id "mikado.20G232.1"; ID "mikado.20G232.1.exon10";
20	Mikado_loci	exon	12513041	12513075	.	+	.	gene_id "mikado.20G232"; transcript_id "mikado.20G232.1"; ID "mikado.20G232.1.exon11";
20	Mikado_loci	exon	12513138	12514860	.	+	.	gene_id "mikado.20G232"; transcript_id "mikado.20G232.1"; ID "mikado.20G232.1.exon12";
20	Mikado_loci	CDS	12479580	12479667	.	+	0	gene_id "mikado.20G232"; transcript_id "mikado.20G232.1"; ID "mikado.20G232.1.CDS1";
20	Mikado_loci	CDS	12479847	12480164	.	+	2	gene_id "mikado.20G232"; transcript_id "mikado.20G232.1"; ID "mikado.20G232.1.CDS2";
20	Mikado_loci	CDS	12480314	12480574	.	+	2	gene_id "mikado.20G232"; transcript_id "mikado.20G232.1"; ID "mikado.20G232.1.CDS3";
20	Mikado_loci	CDS	12480719	12481021	.	+	2	gene_id "mikado.20G232"; transcript_id "mikado.20G232.1"; ID "mikado.20G232.1.CDS4";
20	Mikado_loci	CDS	12481229	12481549	.	+	2	gene_id "mikado.20G232"; transcript_id "mikado.20G232.1"; ID "mikado.20G232.1.CDS5";
20	Mikado_loci	CDS	12481790	12481897	.	+	2	gene_id "mikado.20G232"; transcript_id "mikado.20G232.1"; ID "mikado.20G232.1.CDS6";
20	Mikado_loci	CDS	12512631	12512705	.	+	2	gene_id "mikado.20G232"; transcript_id "mikado.20G232.1"; ID "mikado.20G232.1.CDS7";
20	Mikado_loci	CDS	12512884	12512958	.	+	2	gene_id "mikado.20G232"; transcript_id "mikado.20G232.1"; ID "mikado.20G232.1.CDS8";
20	Mikado_loci	CDS	12513041	12513075	.	+	2	gene_id "mikado.20G232"; transcript_id "mikado.20G232.1"; ID "mikado.20G232.1.CDS9";
20	Mikado_loci	CDS	12513138	12513182	.	+	0	gene_id "mikado.20G232"; transcript_id "mikado.20G232.1"; ID "mikado.20G232.1.CDS10";
20	Mikado_loci	five_prime_utr	12476162	12476207	.	+	.	gene_id "mikado.20G232"; transcript_id "mikado.20G232.1"; ID "mikado.20G232.1.five_prime_UTR1";
20	Mikado_loci	five_prime_utr	12476395	12476479	.	+	.	gene_id "mikado.20G232"; transcript_id "mikado.20G232.1"; ID "mikado.20G232.1.five_prime_UTR2";
20	Mikado_loci	five_prime_utr	12479489	12479579	.	+	.	gene_id "mikado.20G232"; transcript_id "mikado.20G232.1"; ID "mikado.20G232.1.five_prime_UTR3";
20	Mikado_loci	three_prime_utr	12513183	12514860	.	+	.	gene_id "mikado.20G232"; transcript_id "mikado.20G232.1"; ID "mikado.20G232.1.three_prime_UTR1";
20	Mikado_loci	transcript	12479278	12514860	15	+	.	gene_id "mikado.20G232"; transcript_id "mikado.20G232.2"; ID "mikado.20G232.2";
20	Mikado_loci	exon	12479278	12479310	.	+	.	gene_id "mikado.20G232"; transcript_id "mikado.20G232.2"; ID "mikado.20G232.2.exon1";
20	Mikado_loci	exon	12479489	12479667	.	+	.	gene_id "mikado.20G232"; transcript_id "mikado.20G232.2"; ID "mikado.20G232.2.exon2";
20	Mikado_loci	exon	12479847	12480164	.	+	.	gene_id "mikado.20G232"; transcript_id "mikado.20G232.2"; ID "mikado.20G232.2.exon3";
20	Mikado_loci	exon	12480314	12480574	.	+	.	gene_id "mikado.20G232"; transcript_id "mikado.20G232.2"; ID "mikado.20G232.2.exon4";
20	Mikado_loci	exon	12480719	12481021	.	+	.	gene_id "mikado.20G232"; transcript_id "mikado.20G232.2"; ID "mikado.20G232.2.exon5";
20	Mikado_loci	exon	12481229	12481549	.	+	.	gene_id "mikado.20G232"; transcript_id "mikado.20G232.2"; ID "mikado.20G232.2.exon6";
20	Mikado_loci	exon	12481790	12481897	.	+	.	gene_id "mikado.20G232"; transcript_id "mikado.20G232.2"; ID "mikado.20G232.2.exon7";
20	Mikado_loci	exon	12512631	12512705	.	+	.	gene_id "mikado.20G232"; transcript_id "mikado.20G232.2"; ID "mikado.20G232.2.exon8";
20	Mikado_loci	exon	12512884	12512958	.	+	.	gene_id "mikado.20G232"; transcript_id "mikado.20G232.2"; ID "mikado.20G232.2.exon9";
20	Mikado_loci	exon	12513041	12513075	.	+	.	gene_id "mikado.20G232"; transcript_id "mikado.20G232.2"; ID "mikado.20G232.2.exon10";
20	Mikado_loci	exon	12513138	12514860	.	+	.	gene_id "mikado.20G232"; transcript_id "mikado.20G232.2"; ID "mikado.20G232.2.exon11";
20	Mikado_loci	CDS	12479580	12479667	.	+	0	gene_id "mikado.20G232"; transcript_id "mikado.20G232.2"; ID "mikado.20G232.2.CDS1";
20	Mikado_loci	CDS	12479847	12480164	.	+	2	gene_id "mikado.20G232"; transcript_id "mikado.20G232.2"; ID "mikado.20G232.2.CDS2";
20	Mikado_loci	CDS	12480314	12480574	.	+	2	gene_id "mikado.20G232"; transcript_id "mikado.20G232.2"; ID "mikado.20G232.2.CDS3";
20	Mikado_loci	CDS	12480719	12481021	.	+	2	gene_id "mikado.20G232"; transcript_id "mikado.20G232.2"; ID "mikado.20G232.2.CDS4";
20	Mikado_loci	CDS	12481229	12481549	.	+	2	gene_id "mikado.20G232"; transcript_id "mikado.20G232.2"; ID "mikado.20G232.2.CDS5";
20	Mikado_loci	CDS	12481790	12481897	.	+	2	gene_id "mikado.20G232"; transcript_id "mikado.20G232.2"; ID "mikado.20G232.2.CDS6";
20	Mikado_loci	CDS	12512631	12512705	.	+	2	gene_id "mikado.20G232"; transcript_id "mikado.20G232.2"; ID "mikado.20G232.2.CDS7";
20	Mikado_loci	CDS	12512884	12512958	.	+	2	gene_id "mikado.20G232"; transcript_id "mikado.20G232.2"; ID "mikado.20G232.2.CDS8";
20	Mikado_loci	CDS	12513041	12513075	.	+	2	gene_id "mikado.20G232"; transcript_id "mikado.20G232.2"; ID "mikado.20G232.2.CDS9";
20	Mikado_loci	CDS	12513138	12513182	.	+	0	gene_id "mikado.20G232"; transcript_id "mikado.20G232.2"; ID "mikado.20G232.2.CDS10";
20	Mikado_loci	five_prime_utr	12479278	12479310	.	+	.	gene_id "mikado.20G232"; transcript_id "mikado.20G232.2"; ID "mikado.20G232.2.five_prime_UTR1";
20	Mikado_loci	five_prime_utr	12479489	12479579	.	+	.	gene_id "mikado.20G232"; transcript_id "mikado.20G232.2"; ID "mikado.20G232.2.five_prime_UTR2";
20	Mikado_loci	three_prime_utr	12513183	12514860	.	+	.	gene_id "mikado.20G232"; transcript_id "mikado.20G232.2"; ID "mikado.20G232.2.three_prime_UTR1";
20	Mikado_loci	gene	24666908	24668455	17	+	.	gene_id "mikado.20G474"; ID "mikado.20G474";
20	Mikado_loci	transcript	24666908	24668455	17	+	.	gene_id "mikado.20G474"; transcript_id "mikado.20G474.1"; ID "mikado.20G474.1";
20	Mikado_loci	exon	24666908	24667148	.	+	.	gene_id "mikado.20G474"; transcript_id "mikado.20G474.1"; ID "mikado.20G474.1.exon1";
20	Mikado_loci	exon	24667347	24668455	.	+	.	gene_id "mikado.20G474"; transcript_id "mikado.20G474.1"; ID "mikado.20G474.1.exon2";
20	Mikado_loci	CDS	24667125	24667148	.	+	0	gene_id "mikado.20G474"; transcript_id "mikado.20G474.1"; ID "mikado.20G474.1.CDS1";
20	Mikado_loci	CDS	24667347	24667712	.	+	0	gene_id "mikado.20G474"; transcript_id "mikado.20G474.1"; ID "mikado.20G474.1.CDS2";
20	Mikado_loci	five_prime_utr	24666908	24667124	.	+	.	gene_id "mikado.20G474"; transcript_id "mikado.20G474.1"; ID "mikado.20G474.1.five_prime_UTR1";
20	Mikado_loci	three_prime_utr	24667713	24668455	.	+	.	gene_id "mikado.20G474"; transcript_id "mikado.20G474.1"; ID "mikado.20G474.1.three_prime_UTR1";
20	Mikado_loci	gene	24954394	24981389	18	+	.	gene_id "mikado.20G484"; ID "mikado.20G484";
20	Mikado_loci	transcript	24954394	24981389	18	+	.	gene_id "mikado.20G484"; transcript_id "mikado.20G484.1"; ID "mikado.20G484.1";
20	Mikado_loci	exon	24954394	24954555	.	+	.	gene_id "mikado.20G484"; transcript_id "mikado.20G484.1"; ID "mikado.20G484.1.exon1";
20	Mikado_loci	exon	24955465	24956460	.	+	.	gene_id "mikado.20G484"; transcript_id "mikado.20G484.1"; ID "mikado.20G484.1.exon2";
20	Mikado_loci	exon	24956604	24956691	.	+	.	gene_id "mikado.20G484"; transcript_id "mikado.20G484.1"; ID "mikado.20G484.1.exon3";
20	Mikado_loci	exon	24957084	24957320	.	+	.	gene_id "mikado.20G484"; transcript_id "mikado.20G484.1"; ID "mikado.20G484.1.exon4";
20	Mikado_loci	exon	24959488	24959610	.	+	.	gene_id "mikado.20G484"; transcript_id "mikado.20G484.1"; ID "mikado.20G484.1.exon5";
20	Mikado_loci	exon	24961527	24961615	.	+	.	gene_id "mikado.20G484"; transcript_id "mikado.20G484.1"; ID "mikado.20G484.1.exon6";
20	Mikado_loci	exon	24975030	24975170	.	+	.	gene_id "mikado.20G484"; transcript_id "mikado.20G484.1"; ID "mikado.20G484.1.exon7";
20	Mikado_loci	exon	24975302	24975388	.	+	.	gene_id "mikado.20G484"; transcript_id "mikado.20G484.1"; ID "mikado.20G484.1.exon8";
20	Mikado_loci	exon	24975591	24975745	.	+	.	gene_id "mikado.20G484"; transcript_id "mikado.20G484.1"; ID "mikado.20G484.1.exon9";
20	Mikado_loci	exon	24978281	24978438	.	+	.	gene_id "mikado.20G484"; transcript_id "mikado.20G484.1"; ID "mikado.20G484.1.exon10";
20	Mikado_loci	exon	24978560	24978678	.	+	.	gene_id "mikado.20G484"; transcript_id "mikado.20G484.1"; ID "mikado.20G484.1.exon11";
20	Mikado_loci	exon	24978800	24978883	.	+	.	gene_id "mikado.20G484"; transcript_id "mikado.20G484.1"; ID "mikado.20G484.1.exon12";
20	Mikado_loci	exon	24979057	24981389	.	+	.	gene_id "mikado.20G484"; transcript_id "mikado.20G484.1"; ID "mikado.20G484.1.exon13";
20	Mikado_loci	CDS	24954553	24954555	.	+	0	gene_id "mikado.20G484"; transcript_id "mikado.20G484.1"; ID "mikado.20G484.1.CDS1";
20	Mikado_loci	CDS	24955465	24956460	.	+	0	gene_id "mikado.20G484"; transcript_id "mikado.20G484.1"; ID "mikado.20G484.1.CDS2";
20	Mikado_loci	CDS	24956604	24956691	.	+	0	gene_id "mikado.20G484"; transcript_id "mikado.20G484.1"; ID "mikado.20G484.1.CDS3";
20	Mikado_loci	CDS	24957084	24957320	.	+	2	gene_id "mikado.20G484"; transcript_id "mikado.20G484.1"; ID "mikado.20G484.1.CDS4";
20	Mikado_loci	CDS	24959488	24959610	.	+	2	gene_id "mikado.20G484"; transcript_id "mikado.20G484.1"; ID "mikado.20G484.1.CDS5";
20	Mikado_loci	CDS	24961527	24961615	.	+	2	gene_id "mikado.20G484"; transcript_id "mikado.20G484.1"; ID "mikado.20G484.1.CDS6";
20	Mikado_loci	CDS	24975030	24975170	.	+	0	gene_id "mikado.20G484"; transcript_id "mikado.20G484.1"; ID "mikado.20G484.1.CDS7";
20	Mikado_loci	CDS	24975302	24975388	.	+	0	gene_id "mikado.20G484"; transcript_id "mikado.20G484.1"; ID "mikado.20G484.1.CDS8";
20	Mikado_loci	CDS	24975591	24975745	.	+	0	gene_id "mikado.20G484"; transcript_id "mikado.20G484.1"; ID "mikado.20G484.1.CDS9";
20	Mikado_loci	CDS	24978281	24978438	.	+	1	gene_id "mikado.20G484"; transcript_id "mikado.20G484.1"; ID "mikado.20G484.1.CDS10";
20	Mikado_loci	CDS	24978560	24978678	.	+	2	gene_id "mikado.20G484"; transcript_id "mikado.20G484.1"; ID "mikado.20G484.1.CDS11";
20	Mikado_loci	CDS	24978800	24978883	.	+	0	gene_id "mikado.20G484"; transcript_id "mikado.20G484.1"; ID "mikado.20G484.1.CDS12";
20	Mikado_loci	CDS	24979057	24979098	.	+	0	gene_id "mikado.20G484"; transcript_id "mikado.20G484.1"; ID "mikado.20G484.1.CDS13";
20	Mikado_loci	five_prime_utr	24954394	24954552	.	+	.	gene_id "mikado.20G484"; transcript_id "mikado.20G484.1"; ID "mikado.20G484.1.five_prime_UTR1";
20	Mikado_loci	three_prime_utr	24979099	24981389	.	+	.	gene_id "mikado.20G484"; transcript_id "mikado.20G484.1"; ID "mikado.20G484.1.three_prime_UTR1";
20	Mikado_loci	gene	24966312	24971517	19	+	.	gene_id "mikado.20G485"; ID "mikado.20G485";
20	Mikado_loci	transcript	24966312	24971517	19	+	.	gene_id "mikado.20G485"; transcript_id "mikado.20G485.1"; ID "mikado.20G485.1";
20	Mikado_loci	exon	24966312	24967845	.	+	.	gene_id "mikado.20G485"; transcript_id "mikado.20G485.1"; ID "mikado.20G485.1.exon1";
20	Mikado_loci	exon	24968085	24971517	.	+	.	gene_id "mikado.20G485"; transcript_id "mikado.20G485.1"; ID "mikado.20G485.1.exon2";
20	Mikado_loci	CDS	24966630	24967845	.	+	0	gene_id "mikado.20G485"; transcript_id "mikado.20G485.1"; ID "mikado.20G485.1.CDS1";
20	Mikado_loci	CDS	24968085	24969442	.	+	2	gene_id "mikado.20G485"; transcript_id "mikado.20G485.1"; ID "mikado.20G485.1.CDS2";
20	Mikado_loci	five_prime_utr	24966312	24966629	.	+	.	gene_id "mikado.20G485"; transcript_id "mikado.20G485.1"; ID "mikado.20G485.1.five_prime_UTR1";
20	Mikado_loci	three_prime_utr	24969443	24971517	.	+	.	gene_id "mikado.20G485"; transcript_id "mikado.20G485.1"; ID "mikado.20G485.1.three_prime_UTR1";
20	Mikado_loci	gene	26378936	26380745	18	+	.	gene_id "mikado.20G522"; ID "mikado.20G522";
20	Mikado_loci	transcript	26378936	26380745	18	+	.	gene_id "mikado.20G522"; transcript_id "mikado.20G522.1"; ID "mikado.20G522.1";
20	Mikado_loci	exon	26378936	26379001	.	+	.	gene_id "mikado.20G522"; transcript_id "mikado.20G522.1"; ID "mikado.20G522.1.exon1";
20	Mikado_loci	exon	26379407	26379466	.	+	.	gene_id "mikado.20G522"; transcript_id "mikado.20G522.1"; ID "mikado.20G522.1.exon2";
20	Mikado_loci	exon	26379605	26380745	.	+	.	gene_id "mikado.20G522"; transcript_id "mikado.20G522.1"; ID "mikado.20G522.1.exon3";
20	Mikado_loci	CDS	26378943	26379001	.	+	0	gene_id "mikado.20G522"; transcript_id "mikado.20G522.1"; ID "mikado.20G522.1.CDS1";
20	Mikado_loci	CDS	26379407	26379466	.	+	1	gene_id "mikado.20G522"; transcript_id "mikado.20G522.1"; ID "mikado.20G522.1.CDS2";
20	Mikado_loci	CDS	26379605	26379974	.	+	1	gene_id "mikado.20G522"; transcript_id "mikado.20G522.1"; ID "mikado.20G522.1.CDS3";
20	Mikado_loci	five_prime_utr	26378936	26378942	.	+	.	gene_id "mikado.20G522"; transcript_id "mikado.20G522.1"; ID "mikado.20G522.1.five_prime_UTR1";
20	Mikado_loci	three_prime_utr	26379975	26380745	.	+	.	gene_id "mikado.20G522"; transcript_id "mikado.20G522.1"; ID "mikado.20G522.1.three_prime_UTR1";
20	Mikado_loci	gene	27117450	27123567	17	+	.	gene_id "mikado.20G537"; ID "mikado.20G537";
20	Mikado_loci	transcript	27117450	27123567	17	+	.	gene_id "mikado.20G537"; transcript_id "mikado.20G537.1"; ID "mikado.20G537.1";
20	Mikado_loci	exon	27117450	27119268	.	+	.	gene_id "mikado.20G537"; transcript_id "mikado.20G537.1"; ID "mikado.20G537.1.exon1";
20	Mikado_loci	exon	27120166	27120375	.	+	.	gene_id "mikado.20G537"; transcript_id "mikado.20G537.1"; ID "mikado.20G537.1.exon2";
20	Mikado_loci	exon	27122028	27122148	.	+	.	gene_id "mikado.20G537"; transcript_id "mikado.20G537.1"; ID "mikado.20G537.1.exon3";
20	Mikado_loci	exon	27122466	27123567	.	+	.	gene_id "mikado.20G537"; transcript_id "mikado.20G537.1"; ID "mikado.20G537.1.exon4";
20	Mikado_loci	CDS	27117616	27119268	.	+	0	gene_id "mikado.20G537"; transcript_id "mikado.20G537.1"; ID "mikado.20G537.1.CDS1";
20	Mikado_loci	CDS	27120166	27120375	.	+	0	gene_id "mikado.20G537"; transcript_id "mikado.20G537.1"; ID "mikado.20G537.1.CDS2";
20	Mikado_loci	CDS	27122028	27122129	.	+	0	gene_id "mikado.20G537"; transcript_id "mikado.20G537.1"; ID "mikado.20G537.1.CDS3";
20	Mikado_loci	five_prime_utr	27117450	27117615	.	+	.	gene_id "mikado.20G537"; transcript_id "mikado.20G537.1"; ID "mikado.20G537.1.five_prime_UTR1";
20	Mikado_loci	three_prime_utr	27122130	27122148	.	+	.	gene_id "mikado.20G537"; transcript_id "mikado.20G537.1"; ID "mikado.20G537.1.three_prime_UTR1";
20	Mikado_loci	three_prime_utr	27122466	27123567	.	+	.	gene_id "mikado.20G537"; transcript_id "mikado.20G537.1"; ID "mikado.20G537.1.three_prime_UTR2";
20	Mikado_loci	gene	27349210	27376208	20	-	.	gene_id "mikado.20G582"; ID "mikado.20G582";
20	Mikado_loci	transcript	27349210	27376208	20	-	.	gene_id "mikado.20G582"; transcript_id "mikado.20G582.1"; ID "mikado.20G582.1";
20	Mikado_loci	exon	27349210	27349846	.	-	.	gene_id "mikado.20G582"; transcript_id "mikado.20G582.1"; ID "mikado.20G582.1.exon1";
20	Mikado_loci	exon	27371696	27371741	.	-	.	gene_id "mikado.20G582"; transcript_id "mikado.20G582.1"; ID "mikado.20G582.1.exon2";
20	Mikado_loci	exon	27371971	27372076	.	-	.	gene_id "mikado.20G582"; transcript_id "mikado.20G582.1"; ID "mikado.20G582.1.exon3";
20	Mikado_loci	exon	27375439	27375759	.	-	.	gene_id "mikado.20G582"; transcript_id "mikado.20G582.1"; ID "mikado.20G582.1.exon4";
20	Mikado_loci	exon	27376073	27376208	.	-	.	gene_id "mikado.20G582"; transcript_id "mikado.20G582.1"; ID "mikado.20G582.1.exon5";
20	Mikado_loci	CDS	27349748	27349846	.	-	0	gene_id "mikado.20G582"; transcript_id "mikado.20G582.1"; ID "mikado.20G582.1.CDS1";
20	Mikado_loci	CDS	27371696	27371741	.	-	1	gene_id "mikado.20G582"; transcript_id "mikado.20G582.1"; ID "mikado.20G582.1.CDS2";
20	Mikado_loci	CDS	27371971	27372076	.	-	2	gene_id "mikado.20G582"; transcript_id "mikado.20G582.1"; ID "mikado.20G582.1.CDS3";
20	Mikado_loci	CDS	27375439	27375759	.	-	2	gene_id "mikado.20G582"; transcript_id "mikado.20G582.1"; ID "mikado.20G582.1.CDS4";
20	Mikado_loci	CDS	27376073	27376136	.	-	0	gene_id "mikado.20G582"; transcript_id "mikado.20G582.1"; ID "mikado.20G582.1.CDS5";
20	Mikado_loci	five_prime_utr	27376137	27376208	.	-	.	gene_id "mikado.20G582"; transcript_id "mikado.20G582.1"; ID "mikado.20G582.1.five_prime_UTR1";
20	Mikado_loci	three_prime_utr	27349210	27349747	.	-	.	gene_id "mikado.20G582"; transcript_id "mikado.20G582.1"; ID "mikado.20G582.1.three_prime_UTR1";
20	Mikado_loci	gene	29473502	29575173	20	+	.	gene_id "mikado.20G635"; ID "mikado.20G635";
20	Mikado_loci	transcript	29473502	29575173	20	+	.	gene_id "mikado.20G635"; transcript_id "mikado.20G635.1"; ID "mikado.20G635.1";
20	Mikado_loci	exon	29473502	29473710	.	+	.	gene_id "mikado.20G635"; transcript_id "mikado.20G635.1"; ID "mikado.20G635.1.exon1";
20	Mikado_loci	exon	29486034	29486086	.	+	.	gene_id "mikado.20G635"; transcript_id "mikado.20G635.1"; ID "mikado.20G635.1.exon2";
20	Mikado_loci	exon	29490454	29490508	.	+	.	gene_id "mikado.20G635"; transcript_id "mikado.20G635.1"; ID "mikado.20G635.1.exon3";
20	Mikado_loci	exon	29497706	29497762	.	+	.	gene_id "mikado.20G635"; transcript_id "mikado.20G635.1"; ID "mikado.20G635.1.exon4";
20	Mikado_loci	exon	29497883	29497943	.	+	.	gene_id "mikado.20G635"; transcript_id "mikado.20G635.1"; ID "mikado.20G635.1.exon5";
20	Mikado_loci	exon	29509088	29509175	.	+	.	gene_id "mikado.20G635"; transcript_id "mikado.20G635.1"; ID "mikado.20G635.1.exon6";
20	Mikado_loci	exon	29511269	29511358	.	+	.	gene_id "mikado.20G635"; transcript_id "mikado.20G635.1"; ID "mikado.20G635.1.exon7";
20	Mikado_loci	exon	29511819	29511857	.	+	.	gene_id "mikado.20G635"; transcript_id "mikado.20G635.1"; ID "mikado.20G635.1.exon8";
20	Mikado_loci	exon	29515143	29515221	.	+	.	gene_id "mikado.20G635"; transcript_id "mikado.20G635.1"; ID "mikado.20G635.1.exon9";
20	Mikado_loci	exon	29520011	29520058	.	+	.	gene_id "mikado.20G635"; transcript_id "mikado.20G635.1"; ID "mikado.20G635.1.exon10";
20	Mikado_loci	exon	29531935	29532017	.	+	.	gene_id "mikado.20G635"; transcript_id "mikado.20G635.1"; ID "mikado.20G635.1.exon11";
20	Mikado_loci	exon	29570131	29570278	.	+	.	gene_id "mikado.20G635"; transcript_id "mikado.20G635.1"; ID "mikado.20G635.1.exon12";
20	Mikado_loci	exon	29572692	29575173	.	+	.	gene_id "mikado.20G635"; transcript_id "mikado.20G635.1"; ID "mikado.20G635.1.exon13";
20	Mikado_loci	CDS	29473627	29473710	.	+	0	gene_id "mikado.20G635"; transcript_id "mikado.20G635.1"; ID "mikado.20G635.1.CDS1";
20	Mikado_loci	CDS	29486034	29486086	.	+	0	gene_id "mikado.20G635"; transcript_id "mikado.20G635.1"; ID "mikado.20G635.1.CDS2";
20	Mikado_loci	CDS	29490454	29490508	.	+	1	gene_id "mikado.20G635"; transcript_id "mikado.20G635.1"; ID "mikado.20G635.1.CDS3";
20	Mikado_loci	CDS	29497706	29497762	.	+	0	gene_id "mikado.20G635"; transcript_id "mikado.20G635.1"; ID "mikado.20G635.1.CDS4";
20	Mikado_loci	CDS	29497883	29497943	.	+	0	gene_id "mikado.20G635"; transcript_id "mikado.20G635.1"; ID "mikado.20G635.1.CDS5";
20	Mikado_loci	CDS	29509088	29509175	.	+	2	gene_id "mikado.20G635"; transcript_id "mikado.20G635.1"; ID "mikado.20G635.1.CDS6";
20	Mikado_loci	CDS	29511269	29511358	.	+	1	gene_id "mikado.20G635"; transcript_id "mikado.20G635.1"; ID "mikado.20G635.1.CDS7";
20	Mikado_loci	CDS	29511819	29511857	.	+	1	gene_id "mikado.20G635"; transcript_id "mikado.20G635.1"; ID "mikado.20G635.1.CDS8";
20	Mikado_loci	CDS	29515143	29515221	.	+	1	gene_id "mikado.20G635"; transcript_id "mikado.20G635.1"; ID "mikado.20G635.1.CDS9";
20	Mikado_loci	CDS	29520011	29520058	.	+	0	gene_id "mikado.20G635"; transcript_id "mikado.20G635.1"; ID "mikado.20G635.1.CDS10";
20	Mikado_loci	CDS	29531935	29532017	.	+	0	gene_id "mikado.20G635"; transcript_id "mikado.20G635.1"; ID "mikado.20G635.1.CDS11";
20	Mikado_loci	CDS	29570131	29570278	.	+	1	gene_id "mikado.20G635"; transcript_id "mikado.20G635.1"; ID "mikado.20G635.1.CDS12";
20	Mikado_loci	CDS	29572692	29572832	.	+	0	gene_id "mikado.20G635"; transcript_id "mikado.20G635.1"; ID "mikado.20G635.1.CDS13";
20	Mikado_loci	five_prime_utr	29473502	29473626	.	+	.	gene_id "mikado.20G635"; transcript_id "mikado.20G635.1"; ID "mikado.20G635.1.five_prime_UTR1";
20	Mikado_loci	three_prime_utr	29572833	29575173	.	+	.	gene_id "mikado.20G635"; transcript_id "mikado.20G635.1"; ID "mikado.20G635.1.three_prime_UTR1";
20	Mikado_loci	transcript	29473502	29575173	11	+	.	gene_id "mikado.20G635"; transcript_id "mikado.20G635.2"; ID "mikado.20G635.2";
20	Mikado_loci	exon	29473502	29473710	.	+	.	gene_id "mikado.20G635"; transcript_id "mikado.20G635.2"; ID "mikado.20G635.2.exon1";
20	Mikado_loci	exon	29486034	29486086	.	+	.	gene_id "mikado.20G635"; transcript_id "mikado.20G635.2"; ID "mikado.20G635.2.exon2";
20	Mikado_loci	exon	29490454	29490508	.	+	.	gene_id "mikado.20G635"; transcript_id "mikado.20G635.2"; ID "mikado.20G635.2.exon3";
20	Mikado_loci	exon	29497706	29497762	.	+	.	gene_id "mikado.20G635"; transcript_id "mikado.20G635.2"; ID "mikado.20G635.2.exon4";
20	Mikado_loci	exon	29497883	29497943	.	+	.	gene_id "mikado.20G635"; transcript_id "mikado.20G635.2"; ID "mikado.20G635.2.exon5";
20	Mikado_loci	exon	29509088	29509175	.	+	.	gene_id "mikado.20G635"; transcript_id "mikado.20G635.2"; ID "mikado.20G635.2.exon6";
20	Mikado_loci	exon	29511269	29511358	.	+	.	gene_id "mikado.20G635"; transcript_id "mikado.20G635.2"; ID "mikado.20G635.2.exon7";
20	Mikado_loci	exon	29511819	29511857	.	+	.	gene_id "mikado.20G635"; transcript_id "mikado.20G635.2"; ID "mikado.20G635.2.exon8";
20	Mikado_loci	exon	29515143	29515221	.	+	.	gene_id "mikado.20G635"; transcript_id "mikado.20G635.2"; ID "mikado.20G635.2.exon9";
20	Mikado_loci	exon	29520011	29520058	.	+	.	gene_id "mikado.20G635"; transcript_id "mikado.20G635.2"; ID "mikado.20G635.2.exon10";
20	Mikado_loci	exon	29531935	29532017	.	+	.	gene_id "mikado.20G635"; transcript_id "mikado.20G635.2"; ID "mikado.20G635.2.exon11";
20	Mikado_loci	exon	29570196	29570278	.	+	.	gene_id "mikado.20G635"; transcript_id "mikado.20G635.2"; ID "mikado.20G635.2.exon12";
20	Mikado_loci	exon	29572692	29575173	.	+	.	gene_id "mikado.20G635"; transcript_id "mikado.20G635.2"; ID "mikado.20G635.2.exon13";
20	Mikado_loci	CDS	29490461	29490508	.	+	0	gene_id "mikado.20G635"; transcript_id "mikado.20G635.2"; ID "mikado.20G635.2.CDS1";
20	Mikado_loci	CDS	29497706	29497762	.	+	0	gene_id "mikado.20G635"; transcript_id "mikado.20G635.2"; ID "mikado.20G635.2.CDS2";
20	Mikado_loci	CDS	29497883	29497943	.	+	0	gene_id "mikado.20G635"; transcript_id "mikado.20G635.2"; ID "mikado.20G635.2.CDS3";
20	Mikado_loci	CDS	29509088	29509175	.	+	2	gene_id "mikado.20G635"; transcript_id "mikado.20G635.2"; ID "mikado.20G635.2.CDS4";
20	Mikado_loci	CDS	29511269	29511358	.	+	1	gene_id "mikado.20G635"; transcript_id "mikado.20G635.2"; ID "mikado.20G635.2.CDS5";
20	Mikado_loci	CDS	29511819	29511857	.	+	1	gene_id "mikado.20G635"; transcript_id "mikado.20G635.2"; ID "mikado.20G635.2.CDS6";
20	Mikado_loci	CDS	29515143	29515221	.	+	1	gene_id "mikado.20G635"; transcript_id "mikado.20G635.2"; ID "mikado.20G635.2.CDS7";
20	Mikado_loci	CDS	29520011	29520058	.	+	0	gene_id "mikado.20G635"; transcript_id "mikado.20G635.2"; ID "mikado.20G635.2.CDS8";
20	Mikado_loci	CDS	29531935	29532017	.	+	0	gene_id "mikado.20G635"; transcript_id "mikado.20G635.2"; ID "mikado.20G635.2.CDS9";
20	Mikado_loci	CDS	29570196	29570278	.	+	1	gene_id "mikado.20G635"; transcript_id "mikado.20G635.2"; ID "mikado.20G635.2.CDS10";
20	Mikado_loci	CDS	29572692	29572717	.	+	2	gene_id "mikado.20G635"; transcript_id "mikado.20G635.2"; ID "mikado.20G635.2.CDS11";
20	Mikado_loci	five_prime_utr	29473502	29473710	.	+	.	gene_id "mikado.20G635"; transcript_id "mikado.20G635.2"; ID "mikado.20G635.2.five_prime_UTR1";
20	Mikado_loci	five_prime_utr	29486034	29486086	.	+	.	gene_id "mikado.20G635"; transcript_id "mikado.20G635.2"; ID "mikado.20G635.2.five_prime_UTR2";
20	Mikado_loci	five_prime_utr	29490454	29490460	.	+	.	gene_id "mikado.20G635"; transcript_id "mikado.20G635.2"; ID "mikado.20G635.2.five_prime_UTR3";
20	Mikado_loci	three_prime_utr	29572718	29575173	.	+	.	gene_id "mikado.20G635"; transcript_id "mikado.20G635.2"; ID "mikado.20G635.2.three_prime_UTR1";
20	Mikado_loci	gene	30831900	30834017	20	-	.	gene_id "mikado.20G678"; ID "mikado.20G678";
20	Mikado_loci	transcript	30831900	30834017	20	-	.	gene_id "mikado.20G678"; transcript_id "mikado.20G678.1"; ID "mikado.20G678.1";
20	Mikado_loci	exon	30831900	30833577	.	-	.	gene_id "mikado.20G678"; transcript_id "mikado.20G678.1"; ID "mikado.20G678.1.exon1";
20	Mikado_loci	exon	30833837	30834017	.	-	.	gene_id "mikado.20G678"; transcript_id "mikado.20G678.1"; ID "mikado.20G678.1.exon2";
20	Mikado_loci	CDS	30832199	30833575	.	-	0	gene_id "mikado.20G678"; transcript_id "mikado.20G678.1"; ID "mikado.20G678.1.CDS1";
20	Mikado_loci	five_prime_utr	30833576	30833577	.	-	.	gene_id "mikado.20G678"; transcript_id "mikado.20G678.1"; ID "mikado.20G678.1.five_prime_UTR1";
20	Mikado_loci	five_prime_utr	30833837	30834017	.	-	.	gene_id "mikado.20G678"; transcript_id "mikado.20G678.1"; ID "mikado.20G678.1.five_prime_UTR2";
20	Mikado_loci	three_prime_utr	30831900	30832198	.	-	.	gene_id "mikado.20G678"; transcript_id "mikado.20G678.1"; ID "mikado.20G678.1.three_prime_UTR1";
20	Mikado_loci	gene	31842845	31850360	15	-	.	gene_id "mikado.20G701"; ID "mikado.20G701";
20	Mikado_loci	transcript	31842845	31850360	15	-	.	gene_id "mikado.20G701"; transcript_id "mikado.20G701.1"; ID "mikado.20G701.1";
20	Mikado_loci	exon	31842845	31842931	.	-	.	gene_id "mikado.20G701"; transcript_id "mikado.20G701.1"; ID "mikado.20G701.1.exon1";
20	Mikado_loci	exon	31843114	31850360	.	-	.	gene_id "mikado.20G701"; transcript_id "mikado.20G701.1"; ID "mikado.20G701.1.exon2";
20	Mikado_loci	CDS	31844055	31848857	.	-	0	gene_id "mikado.20G701"; transcript_id "mikado.20G701.1"; ID "mikado.20G701.1.CDS1";
20	Mikado_loci	five_prime_utr	31848858	31850360	.	-	.	gene_id "mikado.20G701"; transcript_id "mikado.20G701.1"; ID "mikado.20G701.1.five_prime_UTR1";
20	Mikado_loci	three_prime_utr	31842845	31842931	.	-	.	gene_id "mikado.20G701"; transcript_id "mikado.20G701.1"; ID "mikado.20G701.1.three_prime_UTR1";
20	Mikado_loci	three_prime_utr	31843114	31844054	.	-	.	gene_id "mikado.20G701"; transcript_id "mikado.20G701.1"; ID "mikado.20G701.1.three_prime_UTR2";
20	Mikado_loci	gene	34100150	34100978	18	-	.	gene_id "mikado.20G773"; ID "mikado.20G773";
20	Mikado_loci	transcript	34100150	34100978	18	-	.	gene_id "mikado.20G773"; transcript_id "mikado.20G773.1"; ID "mikado.20G773.1";
20	Mikado_loci	exon	34100150	34100726	.	-	.	gene_id "mikado.20G773"; transcript_id "mikado.20G773.1"; ID "mikado.20G773.1.exon1";
20	Mikado_loci	exon	34100915	34100978	.	-	.	gene_id "mikado.20G773"; transcript_id "mikado.20G773.1"; ID "mikado.20G773.1.exon2";
20	Mikado_loci	CDS	34100208	34100699	.	-	0	gene_id "mikado.20G773"; transcript_id "mikado.20G773.1"; ID "mikado.20G773.1.CDS1";
20	Mikado_loci	five_prime_utr	34100700	34100726	.	-	.	gene_id "mikado.20G773"; transcript_id "mikado.20G773.1"; ID "mikado.20G773.1.five_prime_UTR1";
20	Mikado_loci	five_prime_utr	34100915	34100978	.	-	.	gene_id "mikado.20G773"; transcript_id "mikado.20G773.1"; ID "mikado.20G773.1.five_prime_UTR2";
20	Mikado_loci	three_prime_utr	34100150	34100207	.	-	.	gene_id "mikado.20G773"; transcript_id "mikado.20G773.1"; ID "mikado.20G773.1.three_prime_UTR1";
20	Mikado_loci	gene	34752494	34758791	18	-	.	gene_id "mikado.20G777"; ID "mikado.20G777";
20	Mikado_loci	transcript	34752494	34758791	18	-	.	gene_id "mikado.20G777"; transcript_id "mikado.20G777.1"; ID "mikado.20G777.1";
20	Mikado_loci	exon	34752494	34752525	.	-	.	gene_id "mikado.20G777"; transcript_id "mikado.20G777.1"; ID "mikado.20G777.1.exon1";
20	Mikado_loci	exon	34753589	34753914	.	-	.	gene_id "mikado.20G777"; transcript_id "mikado.20G777.1"; ID "mikado.20G777.1.exon2";
20	Mikado_loci	exon	34754635	34754776	.	-	.	gene_id "mikado.20G777"; transcript_id "mikado.20G777.1"; ID "mikado.20G777.1.exon3";
20	Mikado_loci	exon	34756998	34757055	.	-	.	gene_id "mikado.20G777"; transcript_id "mikado.20G777.1"; ID "mikado.20G777.1.exon4";
20	Mikado_loci	exon	34758566	34758791	.	-	.	gene_id "mikado.20G777"; transcript_id "mikado.20G777.1"; ID "mikado.20G777.1.exon5";
20	Mikado_loci	CDS	34753680	34753914	.	-	1	gene_id "mikado.20G777"; transcript_id "mikado.20G777.1"; ID "mikado.20G777.1.CDS1";
20	Mikado_loci	CDS	34754635	34754776	.	-	2	gene_id "mikado.20G777"; transcript_id "mikado.20G777.1"; ID "mikado.20G777.1.CDS2";
20	Mikado_loci	CDS	34756998	34757055	.	-	0	gene_id "mikado.20G777"; transcript_id "mikado.20G777.1"; ID "mikado.20G777.1.CDS3";
20	Mikado_loci	five_prime_utr	34758566	34758791	.	-	.	gene_id "mikado.20G777"; transcript_id "mikado.20G777.1"; ID "mikado.20G777.1.five_prime_UTR1";
20	Mikado_loci	three_prime_utr	34752494	34752525	.	-	.	gene_id "mikado.20G777"; transcript_id "mikado.20G777.1"; ID "mikado.20G777.1.three_prime_UTR1";
20	Mikado_loci	three_prime_utr	34753589	34753679	.	-	.	gene_id "mikado.20G777"; transcript_id "mikado.20G777.1"; ID "mikado.20G777.1.three_prime_UTR2";
20	Mikado_loci	gene	44377729	44379483	18	-	.	gene_id "mikado.20G1050"; ID "mikado.20G1050";
20	Mikado_loci	transcript	44377729	44379483	18	-	.	gene_id "mikado.20G1050"; transcript_id "mikado.20G1050.1"; ID "mikado.20G1050.1";
20	Mikado_loci	exon	44377729	44377908	.	-	.	gene_id "mikado.20G1050"; transcript_id "mikado.20G1050.1"; ID "mikado.20G1050.1.exon1";
20	Mikado_loci	exon	44378026	44378456	.	-	.	gene_id "mikado.20G1050"; transcript_id "mikado.20G1050.1"; ID "mikado.20G1050.1.exon2";
20	Mikado_loci	exon	44378556	44378596	.	-	.	gene_id "mikado.20G1050"; transcript_id "mikado.20G1050.1"; ID "mikado.20G1050.1.exon3";
20	Mikado_loci	exon	44379463	44379483	.	-	.	gene_id "mikado.20G1050"; transcript_id "mikado.20G1050.1"; ID "mikado.20G1050.1.exon4";
20	Mikado_loci	CDS	44377773	44377908	.	-	1	gene_id "mikado.20G1050"; transcript_id "mikado.20G1050.1"; ID "mikado.20G1050.1.CDS1";
20	Mikado_loci	CDS	44378026	44378279	.	-	0	gene_id "mikado.20G1050"; transcript_id "mikado.20G1050.1"; ID "mikado.20G1050.1.CDS2";
20	Mikado_loci	five_prime_utr	44378280	44378456	.	-	.	gene_id "mikado.20G1050"; transcript_id "mikado.20G1050.1"; ID "mikado.20G1050.1.five_prime_UTR1";
20	Mikado_loci	five_prime_utr	44378556	44378596	.	-	.	gene_id "mikado.20G1050"; transcript_id "mikado.20G1050.1"; ID "mikado.20G1050.1.five_prime_UTR2";
20	Mikado_loci	five_prime_utr	44379463	44379483	.	-	.	gene_id "mikado.20G1050"; transcript_id "mikado.20G1050.1"; ID "mikado.20G1050.1.five_prime_UTR3";
20	Mikado_loci	three_prime_utr	44377729	44377772	.	-	.	gene_id "mikado.20G1050"; transcript_id "mikado.20G1050.1"; ID "mikado.20G1050.1.three_prime_UTR1";
21	Mikado_loci	gene	3731498	3732850	15	-	.	gene_id "mikado.21G45"; ID "mikado.21G45";
21	Mikado_loci	transcript	3731498	3732850	15	-	.	gene_id "mikado.21G45"; transcript_id "mikado.21G45.1"; ID "mikado.21G45.1";
21	Mikado_loci	exon	3731498	3731674	.	-	.	gene_id "mikado.21G45"; transcript_id "mikado.21G45.1"; ID "mikado.21G45.1.exon1";
21	Mikado_loci	exon	3731687	3732850	.	-	.	gene_id "mikado.21G45"; transcript_id "mikado.21G45.1"; ID "mikado.21G45.1.exon2";
21	Mikado_loci	CDS	3731998	3732711	.	-	0	gene_id "mikado.21G45"; transcript_id "mikado.21G45.1"; ID "mikado.21G45.1.CDS1";
21	Mikado_loci	five_prime_utr	3732712	3732850	.	-	.	gene_id "mikado.21G45"; transcript_id "mikado.21G45.1"; ID "mikado.21G45.1.five_prime_UTR1";
21	Mikado_loci	three_prime_utr	3731498	3731674	.	-	.	gene_id "mikado.21G45"; transcript_id "mikado.21G45.1"; ID "mikado.21G45.1.three_prime_UTR1";
21	Mikado_loci	three_prime_utr	3731687	3731997	.	-	.	gene_id "mikado.21G45"; transcript_id "mikado.21G45.1"; ID "mikado.21G45.1.three_prime_UTR2";
21	Mikado_loci	gene	4080723	4082002	18	+	.	gene_id "mikado.21G51"; ID "mikado.21G51";
21	Mikado_loci	transcript	4080723	4082002	18	+	.	gene_id "mikado.21G51"; transcript_id "mikado.21G51.1"; ID "mikado.21G51.1";
21	Mikado_loci	exon	4080723	4080827	.	+	.	gene_id "mikado.21G51"; transcript_id "mikado.21G51.1"; ID "mikado.21G51.1.exon1";
21	Mikado_loci	exon	4080945	4082002	.	+	.	gene_id "mikado.21G51"; transcript_id "mikado.21G51.1"; ID "mikado.21G51.1.exon2";
21	Mikado_loci	CDS	4080969	4081307	.	+	0	gene_id "mikado.21G51"; transcript_id "mikado.21G51.1"; ID "mikado.21G51.1.CDS1";
21	Mikado_loci	five_prime_utr	4080723	4080827	.	+	.	gene_id "mikado.21G51"; transcript_id "mikado.21G51.1"; ID "mikado.21G51.1.five_prime_UTR1";
21	Mikado_loci	five_prime_utr	4080945	4080968	.	+	.	gene_id "mikado.21G51"; transcript_id "mikado.21G51.1"; ID "mikado.21G51.1.five_prime_UTR2";
21	Mikado_loci	three_prime_utr	4081308	4082002	.	+	.	gene_id "mikado.21G51"; transcript_id "mikado.21G51.1"; ID "mikado.21G51.1.three_prime_UTR1";
21	Mikado_loci	gene	5178255	5179500	17	+	.	gene_id "mikado.21G53"; ID "mikado.21G53";
21	Mikado_loci	transcript	5178255	5179500	17	+	.	gene_id "mikado.21G53"; transcript_id "mikado.21G53.1"; ID "mikado.21G53.1";
21	Mikado_loci	exon	5178255	5178854	.	+	.	gene_id "mikado.21G53"; transcript_id "mikado.21G53.1"; ID "mikado.21G53.1.exon1";
21	Mikado_loci	exon	5179020	5179500	.	+	.	gene_id "mikado.21G53"; transcript_id "mikado.21G53.1"; ID "mikado.21G53.1.exon2";
21	Mikado_loci	CDS	5178718	5178854	.	+	0	gene_id "mikado.21G53"; transcript_id "mikado.21G53.1"; ID "mikado.21G53.1.CDS1";
21	Mikado_loci	CDS	5179020	5179185	.	+	1	gene_id "mikado.21G53"; transcript_id "mikado.21G53.1"; ID "mikado.21G53.1.CDS2";
21	Mikado_loci	five_prime_utr	5178255	5178717	.	+	.	gene_id "mikado.21G53"; transcript_id "mikado.21G53.1"; ID "mikado.21G53.1.five_prime_UTR1";
21	Mikado_loci	three_prime_utr	5179186	5179500	.	+	.	gene_id "mikado.21G53"; transcript_id "mikado.21G53.1"; ID "mikado.21G53.1.three_prime_UTR1";
21	Mikado_loci	gene	11492158	11493876	18	+	.	gene_id "mikado.21G193"; ID "mikado.21G193";
21	Mikado_loci	transcript	11492158	11493876	18	+	.	gene_id "mikado.21G193"; transcript_id "mikado.21G193.1"; ID "mikado.21G193.1";
21	Mikado_loci	exon	11492158	11492652	.	+	.	gene_id "mikado.21G193"; transcript_id "mikado.21G193.1"; ID "mikado.21G193.1.exon1";
21	Mikado_loci	exon	11492794	11493876	.	+	.	gene_id "mikado.21G193"; transcript_id "mikado.21G193.1"; ID "mikado.21G193.1.exon2";
21	Mikado_loci	CDS	11493184	11493708	.	+	0	gene_id "mikado.21G193"; transcript_id "mikado.21G193.1"; ID "mikado.21G193.1.CDS1";
21	Mikado_loci	five_prime_utr	11492158	11492652	.	+	.	gene_id "mikado.21G193"; transcript_id "mikado.21G193.1"; ID "mikado.21G193.1.five_prime_UTR1";
21	Mikado_loci	five_prime_utr	11492794	11493183	.	+	.	gene_id "mikado.21G193"; transcript_id "mikado.21G193.1"; ID "mikado.21G193.1.five_prime_UTR2";
21	Mikado_loci	three_prime_utr	11493709	11493876	.	+	.	gene_id "mikado.21G193"; transcript_id "mikado.21G193.1"; ID "mikado.21G193.1.three_prime_UTR1";
21	Mikado_loci	gene	15228424	15231410	19	-	.	gene_id "mikado.21G360"; ID "mikado.21G360";
21	Mikado_loci	transcript	15228424	15231410	0	-	.	gene_id "mikado.21G360"; transcript_id "mikado.21G360.2"; ID "mikado.21G360.2";
21	Mikado_loci	exon	15228424	15229739	.	-	.	gene_id "mikado.21G360"; transcript_id "mikado.21G360.2"; ID "mikado.21G360.2.exon1";
21	Mikado_loci	exon	15229867	15229962	.	-	.	gene_id "mikado.21G360"; transcript_id "mikado.21G360.2"; ID "mikado.21G360.2.exon2";
21	Mikado_loci	exon	15230489	15230560	.	-	.	gene_id "mikado.21G360"; transcript_id "mikado.21G360.2"; ID "mikado.21G360.2.exon3";
21	Mikado_loci	exon	15230705	15230743	.	-	.	gene_id "mikado.21G360"; transcript_id "mikado.21G360.2"; ID "mikado.21G360.2.exon4";
21	Mikado_loci	exon	15231183	15231410	.	-	.	gene_id "mikado.21G360"; transcript_id "mikado.21G360.2"; ID "mikado.21G360.2.exon5";
21	Mikado_loci	CDS	15229719	15229739	.	-	0	gene_id "mikado.21G360"; transcript_id "mikado.21G360.2"; ID "mikado.21G360.2.CDS1";
21	Mikado_loci	CDS	15229867	15229962	.	-	0	gene_id "mikado.21G360"; transcript_id "mikado.21G360.2"; ID "mikado.21G360.2.CDS2";
21	Mikado_loci	CDS	15230489	15230560	.	-	0	gene_id "mikado.21G360"; transcript_id "mikado.21G360.2"; ID "mikado.21G360.2.CDS3";
21	Mikado_loci	CDS	15230705	15230743	.	-	0	gene_id "mikado.21G360"; transcript_id "mikado.21G360.2"; ID "mikado.21G360.2.CDS4";
21	Mikado_loci	CDS	15231183	15231299	.	-	0	gene_id "mikado.21G360"; transcript_id "mikado.21G360.2"; ID "mikado.21G360.2.CDS5";
21	Mikado_loci	five_prime_utr	15231300	15231410	.	-	.	gene_id "mikado.21G360"; transcript_id "mikado.21G360.2"; ID "mikado.21G360.2.five_prime_UTR1";
21	Mikado_loci	three_prime_utr	15228424	15229718	.	-	.	gene_id "mikado.21G360"; transcript_id "mikado.21G360.2"; ID "mikado.21G360.2.three_prime_UTR1";
21	Mikado_loci	gene	15452635	15458500	18	+	.	gene_id "mikado.21G371"; ID "mikado.21G371";
21	Mikado_loci	transcript	15452635	15458500	18	+	.	gene_id "mikado.21G371"; transcript_id "mikado.21G371.1"; ID "mikado.21G371.1";
21	Mikado_loci	exon	15452635	15452707	.	+	.	gene_id "mikado.21G371"; transcript_id "mikado.21G371.1"; ID "mikado.21G371.1.exon1";
21	Mikado_loci	exon	15454930	15455123	.	+	.	gene_id "mikado.21G371"; transcript_id "mikado.21G371.1"; ID "mikado.21G371.1.exon2";
21	Mikado_loci	exon	15458299	15458500	.	+	.	gene_id "mikado.21G371"; transcript_id "mikado.21G371.1"; ID "mikado.21G371.1.exon3";
21	Mikado_loci	CDS	15452638	15452707	.	+	0	gene_id "mikado.21G371"; transcript_id "mikado.21G371.1"; ID "mikado.21G371.1.CDS1";
21	Mikado_loci	CDS	15454930	15455123	.	+	2	gene_id "mikado.21G371"; transcript_id "mikado.21G371.1"; ID "mikado.21G371.1.CDS2";
21	Mikado_loci	CDS	15458299	15458385	.	+	0	gene_id "mikado.21G371"; transcript_id "mikado.21G371.1"; ID "mikado.21G371.1.CDS3";
21	Mikado_loci	five_prime_utr	15452635	15452637	.	+	.	gene_id "mikado.21G371"; transcript_id "mikado.21G371.1"; ID "mikado.21G371.1.five_prime_UTR1";
21	Mikado_loci	three_prime_utr	15458386	15458500	.	+	.	gene_id "mikado.21G371"; transcript_id "mikado.21G371.1"; ID "mikado.21G371.1.three_prime_UTR1";
21	Mikado_loci	gene	15675067	15678709	20	-	.	gene_id "mikado.21G382"; ID "mikado.21G382";
21	Mikado_loci	transcript	15675067	15678709	20	-	.	gene_id "mikado.21G382"; transcript_id "mikado.21G382.1"; ID "mikado.21G382.1";
21	Mikado_loci	exon	15675067	15676136	.	-	.	gene_id "mikado.21G382"; transcript_id "mikado.21G382.1"; ID "mikado.21G382.1.exon1";
21	Mikado_loci	exon	15676262	15676401	.	-	.	gene_id "mikado.21G382"; transcript_id "mikado.21G382.1"; ID "mikado.21G382.1.exon2";
21	Mikado_loci	exon	15676614	15676759	.	-	.	gene_id "mikado.21G382"; transcript_id "mikado.21G382.1"; ID "mikado.21G382.1.exon3";
21	Mikado_loci	exon	15677115	15677259	.	-	.	gene_id "mikado.21G382"; transcript_id "mikado.21G382.1"; ID "mikado.21G382.1.exon4";
21	Mikado_loci	exon	15677651	15677746	.	-	.	gene_id "mikado.21G382"; transcript_id "mikado.21G382.1"; ID "mikado.21G382.1.exon5";
21	Mikado_loci	exon	15678042	15678186	.	-	.	gene_id "mikado.21G382"; transcript_id "mikado.21G382.1"; ID "mikado.21G382.1.exon6";
21	Mikado_loci	exon	15678524	15678709	.	-	.	gene_id "mikado.21G382"; transcript_id "mikado.21G382.1"; ID "mikado.21G382.1.exon7";
21	Mikado_loci	CDS	15675994	15676136	.	-	2	gene_id "mikado.21G382"; transcript_id "mikado.21G382.1"; ID "mikado.21G382.1.CDS1";
21	Mikado_loci	CDS	15676262	15676401	.	-	1	gene_id "mikado.21G382"; transcript_id "mikado.21G382.1"; ID "mikado.21G382.1.CDS2";
21	Mikado_loci	CDS	15676614	15676759	.	-	0	gene_id "mikado.21G382"; transcript_id "mikado.21G382.1"; ID "mikado.21G382.1.CDS3";
21	Mikado_loci	CDS	15677115	15677259	.	-	1	gene_id "mikado.21G382"; transcript_id "mikado.21G382.1"; ID "mikado.21G382.1.CDS4";
21	Mikado_loci	CDS	15677651	15677746	.	-	1	gene_id "mikado.21G382"; transcript_id "mikado.21G382.1"; ID "mikado.21G382.1.CDS5";
21	Mikado_loci	CDS	15678042	15678186	.	-	2	gene_id "mikado.21G382"; transcript_id "mikado.21G382.1"; ID "mikado.21G382.1.CDS6";
21	Mikado_loci	CDS	15678524	15678623	.	-	0	gene_id "mikado.21G382"; transcript_id "mikado.21G382.1"; ID "mikado.21G382.1.CDS7";
21	Mikado_loci	five_prime_utr	15678624	15678709	.	-	.	gene_id "mikado.21G382"; transcript_id "mikado.21G382.1"; ID "mikado.21G382.1.five_prime_UTR1";
21	Mikado_loci	three_prime_utr	15675067	15675993	.	-	.	gene_id "mikado.21G382"; transcript_id "mikado.21G382.1"; ID "mikado.21G382.1.three_prime_UTR1";
21	Mikado_loci	gene	16507030	16509549	17	-	.	gene_id "mikado.21G414"; ID "mikado.21G414";
21	Mikado_loci	transcript	16507030	16509549	17	-	.	gene_id "mikado.21G414"; transcript_id "mikado.21G414.1"; ID "mikado.21G414.1";
21	Mikado_loci	exon	16507030	16507517	.	-	.	gene_id "mikado.21G414"; transcript_id "mikado.21G414.1"; ID "mikado.21G414.1.exon1";
21	Mikado_loci	exon	16507664	16509549	.	-	.	gene_id "mikado.21G414"; transcript_id "mikado.21G414.1"; ID "mikado.21G414.1.exon2";
21	Mikado_loci	CDS	16507496	16507517	.	-	1	gene_id "mikado.21G414"; transcript_id "mikado.21G414.1"; ID "mikado.21G414.1.CDS1";
21	Mikado_loci	CDS	16507664	16509336	.	-	0	gene_id "mikado.21G414"; transcript_id "mikado.21G414.1"; ID "mikado.21G414.1.CDS2";
21	Mikado_loci	five_prime_utr	16509337	16509549	.	-	.	gene_id "mikado.21G414"; transcript_id "mikado.21G414.1"; ID "mikado.21G414.1.five_prime_UTR1";
21	Mikado_loci	three_prime_utr	16507030	16507495	.	-	.	gene_id "mikado.21G414"; transcript_id "mikado.21G414.1"; ID "mikado.21G414.1.three_prime_UTR1";
21	Mikado_loci	gene	17473416	17488159	0	-	.	gene_id "mikado.21G457"; ID "mikado.21G457";
21	Mikado_loci	transcript	17473416	17488159	0	-	.	gene_id "mikado.21G457"; transcript_id "mikado.21G457.1"; ID "mikado.21G457.1";
21	Mikado_loci	exon	17473416	17474642	.	-	.	gene_id "mikado.21G457"; transcript_id "mikado.21G457.1"; ID "mikado.21G457.1.exon1";
21	Mikado_loci	exon	17475827	17475853	.	-	.	gene_id "mikado.21G457"; transcript_id "mikado.21G457.1"; ID "mikado.21G457.1.exon2";
21	Mikado_loci	exon	17478448	17478543	.	-	.	gene_id "mikado.21G457"; transcript_id "mikado.21G457.1"; ID "mikado.21G457.1.exon3";
21	Mikado_loci	exon	17478804	17479079	.	-	.	gene_id "mikado.21G457"; transcript_id "mikado.21G457.1"; ID "mikado.21G457.1.exon4";
21	Mikado_loci	exon	17485934	17486131	.	-	.	gene_id "mikado.21G457"; transcript_id "mikado.21G457.1"; ID "mikado.21G457.1.exon5";
21	Mikado_loci	exon	17486278	17488159	.	-	.	gene_id "mikado.21G457"; transcript_id "mikado.21G457.1"; ID "mikado.21G457.1.exon6";
21	Mikado_loci	CDS	17474554	17474642	.	-	2	gene_id "mikado.21G457"; transcript_id "mikado.21G457.1"; ID "mikado.21G457.1.CDS1";
21	Mikado_loci	CDS	17475827	17475853	.	-	2	gene_id "mikado.21G457"; transcript_id "mikado.21G457.1"; ID "mikado.21G457.1.CDS2";
21	Mikado_loci	CDS	17478448	17478543	.	-	2	gene_id "mikado.21G457"; transcript_id "mikado.21G457.1"; ID "mikado.21G457.1.CDS3";
21	Mikado_loci	CDS	17478804	17479079	.	-	2	gene_id "mikado.21G457"; transcript_id "mikado.21G457.1"; ID "mikado.21G457.1.CDS4";
21	Mikado_loci	CDS	17485934	17486131	.	-	2	gene_id "mikado.21G457"; transcript_id "mikado.21G457.1"; ID "mikado.21G457.1.CDS5";
21	Mikado_loci	CDS	17486278	17486335	.	-	0	gene_id "mikado.21G457"; transcript_id "mikado.21G457.1"; ID "mikado.21G457.1.CDS6";
21	Mikado_loci	five_prime_utr	17486336	17488159	.	-	.	gene_id "mikado.21G457"; transcript_id "mikado.21G457.1"; ID "mikado.21G457.1.five_prime_UTR1";
21	Mikado_loci	three_prime_utr	17473416	17474553	.	-	.	gene_id "mikado.21G457"; transcript_id "mikado.21G457.1"; ID "mikado.21G457.1.three_prime_UTR1";
21	Mikado_loci	gene	22061877	22062501	19	+	.	gene_id "mikado.21G581"; ID "mikado.21G581";
21	Mikado_loci	transcript	22061877	22062501	19	+	.	gene_id "mikado.21G581"; transcript_id "mikado.21G581.1"; ID "mikado.21G581.1";
21	Mikado_loci	exon	22061877	22062013	.	+	.	gene_id "mikado.21G581"; transcript_id "mikado.21G581.1"; ID "mikado.21G581.1.exon1";
21	Mikado_loci	exon	22062125	22062501	.	+	.	gene_id "mikado.21G581"; transcript_id "mikado.21G581.1"; ID "mikado.21G581.1.exon2";
21	Mikado_loci	CDS	22061974	22062013	.	+	0	gene_id "mikado.21G581"; transcript_id "mikado.21G581.1"; ID "mikado.21G581.1.CDS1";
21	Mikado_loci	CDS	22062125	22062498	.	+	2	gene_id "mikado.21G581"; transcript_id "mikado.21G581.1"; ID "mikado.21G581.1.CDS2";
21	Mikado_loci	five_prime_utr	22061877	22061973	.	+	.	gene_id "mikado.21G581"; transcript_id "mikado.21G581.1"; ID "mikado.21G581.1.five_prime_UTR1";
21	Mikado_loci	three_prime_utr	22062499	22062501	.	+	.	gene_id "mikado.21G581"; transcript_id "mikado.21G581.1"; ID "mikado.21G581.1.three_prime_UTR1";
21	Mikado_loci	gene	22104387	22131961	18	+	.	gene_id "mikado.21G587"; ID "mikado.21G587";
21	Mikado_loci	transcript	22104387	22131961	18	+	.	gene_id "mikado.21G587"; transcript_id "mikado.21G587.2"; ID "mikado.21G587.2";
21	Mikado_loci	exon	22104387	22104498	.	+	.	gene_id "mikado.21G587"; transcript_id "mikado.21G587.2"; ID "mikado.21G587.2.exon1";
21	Mikado_loci	exon	22131576	22131961	.	+	.	gene_id "mikado.21G587"; transcript_id "mikado.21G587.2"; ID "mikado.21G587.2.exon2";
21	Mikado_loci	CDS	22104453	22104498	.	+	0	gene_id "mikado.21G587"; transcript_id "mikado.21G587.2"; ID "mikado.21G587.2.CDS1";
21	Mikado_loci	CDS	22131576	22131895	.	+	2	gene_id "mikado.21G587"; transcript_id "mikado.21G587.2"; ID "mikado.21G587.2.CDS2";
21	Mikado_loci	five_prime_utr	22104387	22104452	.	+	.	gene_id "mikado.21G587"; transcript_id "mikado.21G587.2"; ID "mikado.21G587.2.five_prime_UTR1";
21	Mikado_loci	three_prime_utr	22131896	22131961	.	+	.	gene_id "mikado.21G587"; transcript_id "mikado.21G587.2"; ID "mikado.21G587.2.three_prime_UTR1";
21	Mikado_loci	transcript	22131377	22131961	16	+	.	gene_id "mikado.21G587"; transcript_id "mikado.21G587.1"; ID "mikado.21G587.1";
21	Mikado_loci	exon	22131377	22131386	.	+	.	gene_id "mikado.21G587"; transcript_id "mikado.21G587.1"; ID "mikado.21G587.1.exon1";
21	Mikado_loci	exon	22131576	22131961	.	+	.	gene_id "mikado.21G587"; transcript_id "mikado.21G587.1"; ID "mikado.21G587.1.exon2";
21	Mikado_loci	CDS	22131377	22131386	.	+	0	gene_id "mikado.21G587"; transcript_id "mikado.21G587.1"; ID "mikado.21G587.1.CDS1";
21	Mikado_loci	CDS	22131576	22131895	.	+	2	gene_id "mikado.21G587"; transcript_id "mikado.21G587.1"; ID "mikado.21G587.1.CDS2";
21	Mikado_loci	three_prime_utr	22131896	22131961	.	+	.	gene_id "mikado.21G587"; transcript_id "mikado.21G587.1"; ID "mikado.21G587.1.three_prime_UTR1";
21	Mikado_loci	gene	22593775	22599428	18	-	.	gene_id "mikado.21G650"; ID "mikado.21G650";
21	Mikado_loci	transcript	22593775	22599428	18	-	.	gene_id "mikado.21G650"; transcript_id "mikado.21G650.1"; ID "mikado.21G650.1";
21	Mikado_loci	exon	22593775	22598606	.	-	.	gene_id "mikado.21G650"; transcript_id "mikado.21G650.1"; ID "mikado.21G650.1.exon1";
21	Mikado_loci	exon	22598706	22598926	.	-	.	gene_id "mikado.21G650"; transcript_id "mikado.21G650.1"; ID "mikado.21G650.1.exon2";
21	Mikado_loci	exon	22599030	22599118	.	-	.	gene_id "mikado.21G650"; transcript_id "mikado.21G650.1"; ID "mikado.21G650.1.exon3";
21	Mikado_loci	exon	22599283	22599428	.	-	.	gene_id "mikado.21G650"; transcript_id "mikado.21G650.1"; ID "mikado.21G650.1.exon4";
21	Mikado_loci	CDS	22594177	22597917	.	-	0	gene_id "mikado.21G650"; transcript_id "mikado.21G650.1"; ID "mikado.21G650.1.CDS1";
21	Mikado_loci	five_prime_utr	22597918	22598606	.	-	.	gene_id "mikado.21G650"; transcript_id "mikado.21G650.1"; ID "mikado.21G650.1.five_prime_UTR1";
21	Mikado_loci	five_prime_utr	22598706	22598926	.	-	.	gene_id "mikado.21G650"; transcript_id "mikado.21G650.1"; ID "mikado.21G650.1.five_prime_UTR2";
21	Mikado_loci	five_prime_utr	22599030	22599118	.	-	.	gene_id "mikado.21G650"; transcript_id "mikado.21G650.1"; ID "mikado.21G650.1.five_prime_UTR3";
21	Mikado_loci	five_prime_utr	22599283	22599428	.	-	.	gene_id "mikado.21G650"; transcript_id "mikado.21G650.1"; ID "mikado.21G650.1.five_prime_UTR4";
21	Mikado_loci	three_prime_utr	22593775	22594176	.	-	.	gene_id "mikado.21G650"; transcript_id "mikado.21G650.1"; ID "mikado.21G650.1.three_prime_UTR1";
21	Mikado_loci	gene	23883147	23894203	19	+	.	gene_id "mikado.21G661"; ID "mikado.21G661";
21	Mikado_loci	transcript	23883147	23894203	19	+	.	gene_id "mikado.21G661"; transcript_id "mikado.21G661.1"; ID "mikado.21G661.1";
21	Mikado_loci	exon	23883147	23883226	.	+	.	gene_id "mikado.21G661"; transcript_id "mikado.21G661.1"; ID "mikado.21G661.1.exon1";
21	Mikado_loci	exon	23893283	23893610	.	+	.	gene_id "mikado.21G661"; transcript_id "mikado.21G661.1"; ID "mikado.21G661.1.exon2";
21	Mikado_loci	exon	23893832	23893912	.	+	.	gene_id "mikado.21G661"; transcript_id "mikado.21G661.1"; ID "mikado.21G661.1.exon3";
21	Mikado_loci	exon	23894087	23894203	.	+	.	gene_id "mikado.21G661"; transcript_id "mikado.21G661.1"; ID "mikado.21G661.1.exon4";
21	Mikado_loci	CDS	23893491	23893610	.	+	0	gene_id "mikado.21G661"; transcript_id "mikado.21G661.1"; ID "mikado.21G661.1.CDS1";
21	Mikado_loci	CDS	23893832	23893912	.	+	0	gene_id "mikado.21G661"; transcript_id "mikado.21G661.1"; ID "mikado.21G661.1.CDS2";
21	Mikado_loci	CDS	23894087	23894194	.	+	0	gene_id "mikado.21G661"; transcript_id "mikado.21G661.1"; ID "mikado.21G661.1.CDS3";
21	Mikado_loci	five_prime_utr	23883147	23883226	.	+	.	gene_id "mikado.21G661"; transcript_id "mikado.21G661.1"; ID "mikado.21G661.1.five_prime_UTR1";
21	Mikado_loci	five_prime_utr	23893283	23893490	.	+	.	gene_id "mikado.21G661"; transcript_id "mikado.21G661.1"; ID "mikado.21G661.1.five_prime_UTR2";
21	Mikado_loci	three_prime_utr	23894195	23894203	.	+	.	gene_id "mikado.21G661"; transcript_id "mikado.21G661.1"; ID "mikado.21G661.1.three_prime_UTR1";
21	Mikado_loci	gene	25211846	25222802	16	-	.	gene_id "mikado.21G696"; ID "mikado.21G696";
21	Mikado_loci	transcript	25211846	25222802	16	-	.	gene_id "mikado.21G696"; transcript_id "mikado.21G696.1"; ID "mikado.21G696.1";
21	Mikado_loci	exon	25211846	25212307	.	-	.	gene_id "mikado.21G696"; transcript_id "mikado.21G696.1"; ID "mikado.21G696.1.exon1";
21	Mikado_loci	exon	25216261	25216448	.	-	.	gene_id "mikado.21G696"; transcript_id "mikado.21G696.1"; ID "mikado.21G696.1.exon2";
21	Mikado_loci	exon	25216667	25216800	.	-	.	gene_id "mikado.21G696"; transcript_id "mikado.21G696.1"; ID "mikado.21G696.1.exon3";
21	Mikado_loci	exon	25222127	25222802	.	-	.	gene_id "mikado.21G696"; transcript_id "mikado.21G696.1"; ID "mikado.21G696.1.exon4";
21	Mikado_loci	CDS	25216724	25216800	.	-	2	gene_id "mikado.21G696"; transcript_id "mikado.21G696.1"; ID "mikado.21G696.1.CDS1";
21	Mikado_loci	CDS	25222127	25222733	.	-	0	gene_id "mikado.21G696"; transcript_id "mikado.21G696.1"; ID "mikado.21G696.1.CDS2";
21	Mikado_loci	five_prime_utr	25222734	25222802	.	-	.	gene_id "mikado.21G696"; transcript_id "mikado.21G696.1"; ID "mikado.21G696.1.five_prime_UTR1";
21	Mikado_loci	three_prime_utr	25211846	25212307	.	-	.	gene_id "mikado.21G696"; transcript_id "mikado.21G696.1"; ID "mikado.21G696.1.three_prime_UTR1";
21	Mikado_loci	three_prime_utr	25216261	25216448	.	-	.	gene_id "mikado.21G696"; transcript_id "mikado.21G696.1"; ID "mikado.21G696.1.three_prime_UTR2";
21	Mikado_loci	three_prime_utr	25216667	25216723	.	-	.	gene_id "mikado.21G696"; transcript_id "mikado.21G696.1"; ID "mikado.21G696.1.three_prime_UTR3";
21	Mikado_loci	gene	27126196	27170684	18	-	.	gene_id "mikado.21G762"; ID "mikado.21G762";
21	Mikado_loci	transcript	27126196	27170684	18	-	.	gene_id "mikado.21G762"; transcript_id "mikado.21G762.1"; ID "mikado.21G762.1";
21	Mikado_loci	exon	27126196	27126733	.	-	.	gene_id "mikado.21G762"; transcript_id "mikado.21G762.1"; ID "mikado.21G762.1.exon1";
21	Mikado_loci	exon	27126885	27127029	.	-	.	gene_id "mikado.21G762"; transcript_id "mikado.21G762.1"; ID "mikado.21G762.1.exon2";
21	Mikado_loci	exon	27127200	27127298	.	-	.	gene_id "mikado.21G762"; transcript_id "mikado.21G762.1"; ID "mikado.21G762.1.exon3";
21	Mikado_loci	exon	27127446	27127471	.	-	.	gene_id "mikado.21G762"; transcript_id "mikado.21G762.1"; ID "mikado.21G762.1.exon4";
21	Mikado_loci	exon	27127635	27127709	.	-	.	gene_id "mikado.21G762"; transcript_id "mikado.21G762.1"; ID "mikado.21G762.1.exon5";
21	Mikado_loci	exon	27127889	27127916	.	-	.	gene_id "mikado.21G762"; transcript_id "mikado.21G762.1"; ID "mikado.21G762.1.exon6";
21	Mikado_loci	exon	27128780	27128821	.	-	.	gene_id "mikado.21G762"; transcript_id "mikado.21G762.1"; ID "mikado.21G762.1.exon7";
21	Mikado_loci	exon	27129160	27129219	.	-	.	gene_id "mikado.21G762"; transcript_id "mikado.21G762.1"; ID "mikado.21G762.1.exon8";
21	Mikado_loci	exon	27129328	27129384	.	-	.	gene_id "mikado.21G762"; transcript_id "mikado.21G762.1"; ID "mikado.21G762.1.exon9";
21	Mikado_loci	exon	27129487	27129540	.	-	.	gene_id "mikado.21G762"; transcript_id "mikado.21G762.1"; ID "mikado.21G762.1.exon10";
21	Mikado_loci	exon	27129689	27129724	.	-	.	gene_id "mikado.21G762"; transcript_id "mikado.21G762.1"; ID "mikado.21G762.1.exon11";
21	Mikado_loci	exon	27129821	27129910	.	-	.	gene_id "mikado.21G762"; transcript_id "mikado.21G762.1"; ID "mikado.21G762.1.exon12";
21	Mikado_loci	exon	27130038	27130100	.	-	.	gene_id "mikado.21G762"; transcript_id "mikado.21G762.1"; ID "mikado.21G762.1.exon13";
21	Mikado_loci	exon	27131258	27131293	.	-	.	gene_id "mikado.21G762"; transcript_id "mikado.21G762.1"; ID "mikado.21G762.1.exon14";
21	Mikado_loci	exon	27131879	27131944	.	-	.	gene_id "mikado.21G762"; transcript_id "mikado.21G762.1"; ID "mikado.21G762.1.exon15";
21	Mikado_loci	exon	27132209	27132292	.	-	.	gene_id "mikado.21G762"; transcript_id "mikado.21G762.1"; ID "mikado.21G762.1.exon16";
21	Mikado_loci	exon	27132489	27132524	.	-	.	gene_id "mikado.21G762"; transcript_id "mikado.21G762.1"; ID "mikado.21G762.1.exon17";
21	Mikado_loci	exon	27132652	27132714	.	-	.	gene_id "mikado.21G762"; transcript_id "mikado.21G762.1"; ID "mikado.21G762.1.exon18";
21	Mikado_loci	exon	27132804	27132845	.	-	.	gene_id "mikado.21G762"; transcript_id "mikado.21G762.1"; ID "mikado.21G762.1.exon19";
21	Mikado_loci	exon	27132940	27132975	.	-	.	gene_id "mikado.21G762"; transcript_id "mikado.21G762.1"; ID "mikado.21G762.1.exon20";
21	Mikado_loci	exon	27133087	27133146	.	-	.	gene_id "mikado.21G762"; transcript_id "mikado.21G762.1"; ID "mikado.21G762.1.exon21";
21	Mikado_loci	exon	27133254	27133382	.	-	.	gene_id "mikado.21G762"; transcript_id "mikado.21G762.1"; ID "mikado.21G762.1.exon22";
21	Mikado_loci	exon	27133563	27133598	.	-	.	gene_id "mikado.21G762"; transcript_id "mikado.21G762.1"; ID "mikado.21G762.1.exon23";
21	Mikado_loci	exon	27133722	27133775	.	-	.	gene_id "mikado.21G762"; transcript_id "mikado.21G762.1"; ID "mikado.21G762.1.exon24";
21	Mikado_loci	exon	27134893	27135042	.	-	.	gene_id "mikado.21G762"; transcript_id "mikado.21G762.1"; ID "mikado.21G762.1.exon25";
21	Mikado_loci	exon	27135383	27135442	.	-	.	gene_id "mikado.21G762"; transcript_id "mikado.21G762.1"; ID "mikado.21G762.1.exon26";
21	Mikado_loci	exon	27135536	27135613	.	-	.	gene_id "mikado.21G762"; transcript_id "mikado.21G762.1"; ID "mikado.21G762.1.exon27";
21	Mikado_loci	exon	27135703	27135765	.	-	.	gene_id "mikado.21G762"; transcript_id "mikado.21G762.1"; ID "mikado.21G762.1.exon28";
21	Mikado_loci	exon	27135866	27135892	.	-	.	gene_id "mikado.21G762"; transcript_id "mikado.21G762.1"; ID "mikado.21G762.1.exon29";
21	Mikado_loci	exon	27136023	27136211	.	-	.	gene_id "mikado.21G762"; transcript_id "mikado.21G762.1"; ID "mikado.21G762.1.exon30";
21	Mikado_loci	exon	27136345	27136385	.	-	.	gene_id "mikado.21G762"; transcript_id "mikado.21G762.1"; ID "mikado.21G762.1.exon31";
21	Mikado_loci	exon	27136869	27136998	.	-	.	gene_id "mikado.21G762"; transcript_id "mikado.21G762.1"; ID "mikado.21G762.1.exon32";
21	Mikado_loci	exon	27137853	27137948	.	-	.	gene_id "mikado.21G762"; transcript_id "mikado.21G762.1"; ID "mikado.21G762.1.exon33";
21	Mikado_loci	exon	27138924	27138998	.	-	.	gene_id "mikado.21G762"; transcript_id "mikado.21G762.1"; ID "mikado.21G762.1.exon34";
21	Mikado_loci	exon	27141410	27141963	.	-	.	gene_id "mikado.21G762"; transcript_id "mikado.21G762.1"; ID "mikado.21G762.1.exon35";
21	Mikado_loci	exon	27170411	27170484	.	-	.	gene_id "mikado.21G762"; transcript_id "mikado.21G762.1"; ID "mikado.21G762.1.exon36";
21	Mikado_loci	exon	27170576	27170684	.	-	.	gene_id "mikado.21G762"; transcript_id "mikado.21G762.1"; ID "mikado.21G762.1.exon37";
21	Mikado_loci	CDS	27126324	27126733	.	-	2	gene_id "mikado.21G762"; transcript_id "mikado.21G762.1"; ID "mikado.21G762.1.CDS1";
21	Mikado_loci	CDS	27126885	27127029	.	-	0	gene_id "mikado.21G762"; transcript_id "mikado.21G762.1"; ID "mikado.21G762.1.CDS2";
21	Mikado_loci	CDS	27127200	27127298	.	-	0	gene_id "mikado.21G762"; transcript_id "mikado.21G762.1"; ID "mikado.21G762.1.CDS3";
21	Mikado_loci	CDS	27127446	27127471	.	-	2	gene_id "mikado.21G762"; transcript_id "mikado.21G762.1"; ID "mikado.21G762.1.CDS4";
21	Mikado_loci	CDS	27127635	27127709	.	-	2	gene_id "mikado.21G762"; transcript_id "mikado.21G762.1"; ID "mikado.21G762.1.CDS5";
21	Mikado_loci	CDS	27127889	27127916	.	-	0	gene_id "mikado.21G762"; transcript_id "mikado.21G762.1"; ID "mikado.21G762.1.CDS6";
21	Mikado_loci	CDS	27128780	27128821	.	-	0	gene_id "mikado.21G762"; transcript_id "mikado.21G762.1"; ID "mikado.21G762.1.CDS7";
21	Mikado_loci	CDS	27129160	27129219	.	-	0	gene_id "mikado.21G762"; transcript_id "mikado.21G762.1"; ID "mikado.21G762.1.CDS8";
21	Mikado_loci	CDS	27129328	27129384	.	-	0	gene_id "mikado.21G762"; transcript_id "mikado.21G762.1"; ID "mikado.21G762.1.CDS9";
21	Mikado_loci	CDS	27129487	27129540	.	-	0	gene_id "mikado.21G762"; transcript_id "mikado.21G762.1"; ID "mikado.21G762.1.CDS10";
21	Mikado_loci	CDS	27129689	27129724	.	-	0	gene_id "mikado.21G762"; transcript_id "mikado.21G762.1"; ID "mikado.21G762.1.CDS11";
21	Mikado_loci	CDS	27129821	27129910	.	-	0	gene_id "mikado.21G762"; transcript_id "mikado.21G762.1"; ID "mikado.21G762.1.CDS12";
21	Mikado_loci	CDS	27130038	27130100	.	-	0	gene_id "mikado.21G762"; transcript_id "mikado.21G762.1"; ID "mikado.21G762.1.CDS13";
21	Mikado_loci	CDS	27131258	27131293	.	-	0	gene_id "mikado.21G762"; transcript_id "mikado.21G762.1"; ID "mikado.21G762.1.CDS14";
21	Mikado_loci	CDS	27131879	27131944	.	-	0	gene_id "mikado.21G762"; transcript_id "mikado.21G762.1"; ID "mikado.21G762.1.CDS15";
21	Mikado_loci	CDS	27132209	27132292	.	-	0	gene_id "mikado.21G762"; transcript_id "mikado.21G762.1"; ID "mikado.21G762.1.CDS16";
21	Mikado_loci	CDS	27132489	27132524	.	-	0	gene_id "mikado.21G762"; transcript_id "mikado.21G762.1"; ID "mikado.21G762.1.CDS17";
21	Mikado_loci	CDS	27132652	27132714	.	-	0	gene_id "mikado.21G762"; transcript_id "mikado.21G762.1"; ID "mikado.21G762.1.CDS18";
21	Mikado_loci	CDS	27132804	27132845	.	-	0	gene_id "mikado.21G762"; transcript_id "mikado.21G762.1"; ID "mikado.21G762.1.CDS19";
21	Mikado_loci	CDS	27132940	27132975	.	-	0	gene_id "mikado.21G762"; transcript_id "mikado.21G762.1"; ID "mikado.21G762.1.CDS20";
21	Mikado_loci	CDS	27133087	27133146	.	-	0	gene_id "mikado.21G762"; transcript_id "mikado.21G762.1"; ID "mikado.21G762.1.CDS21";
21	Mikado_loci	CDS	27133254	27133382	.	-	0	gene_id "mikado.21G762"; transcript_id "mikado.21G762.1"; ID "mikado.21G762.1.CDS22";
21	Mikado_loci	CDS	27133563	27133598	.	-	0	gene_id "mikado.21G762"; transcript_id "mikado.21G762.1"; ID "mikado.21G762.1.CDS23";
21	Mikado_loci	CDS	27133722	27133775	.	-	0	gene_id "mikado.21G762"; transcript_id "mikado.21G762.1"; ID "mikado.21G762.1.CDS24";
21	Mikado_loci	CDS	27134893	27135042	.	-	0	gene_id "mikado.21G762"; transcript_id "mikado.21G762.1"; ID "mikado.21G762.1.CDS25";
21	Mikado_loci	CDS	27135383	27135442	.	-	0	gene_id "mikado.21G762"; transcript_id "mikado.21G762.1"; ID "mikado.21G762.1.CDS26";
21	Mikado_loci	CDS	27135536	27135613	.	-	0	gene_id "mikado.21G762"; transcript_id "mikado.21G762.1"; ID "mikado.21G762.1.CDS27";
21	Mikado_loci	CDS	27135703	27135765	.	-	0	gene_id "mikado.21G762"; transcript_id "mikado.21G762.1"; ID "mikado.21G762.1.CDS28";
21	Mikado_loci	CDS	27135866	27135892	.	-	0	gene_id "mikado.21G762"; transcript_id "mikado.21G762.1"; ID "mikado.21G762.1.CDS29";
21	Mikado_loci	CDS	27136023	27136211	.	-	0	gene_id "mikado.21G762"; transcript_id "mikado.21G762.1"; ID "mikado.21G762.1.CDS30";
21	Mikado_loci	CDS	27136345	27136385	.	-	2	gene_id "mikado.21G762"; transcript_id "mikado.21G762.1"; ID "mikado.21G762.1.CDS31";
21	Mikado_loci	CDS	27136869	27136998	.	-	0	gene_id "mikado.21G762"; transcript_id "mikado.21G762.1"; ID "mikado.21G762.1.CDS32";
21	Mikado_loci	CDS	27137853	27137948	.	-	0	gene_id "mikado.21G762"; transcript_id "mikado.21G762.1"; ID "mikado.21G762.1.CDS33";
21	Mikado_loci	CDS	27138924	27138998	.	-	0	gene_id "mikado.21G762"; transcript_id "mikado.21G762.1"; ID "mikado.21G762.1.CDS34";
21	Mikado_loci	CDS	27141410	27141963	.	-	2	gene_id "mikado.21G762"; transcript_id "mikado.21G762.1"; ID "mikado.21G762.1.CDS35";
21	Mikado_loci	CDS	27170411	27170484	.	-	1	gene_id "mikado.21G762"; transcript_id "mikado.21G762.1"; ID "mikado.21G762.1.CDS36";
21	Mikado_loci	CDS	27170576	27170586	.	-	0	gene_id "mikado.21G762"; transcript_id "mikado.21G762.1"; ID "mikado.21G762.1.CDS37";
21	Mikado_loci	five_prime_utr	27170587	27170684	.	-	.	gene_id "mikado.21G762"; transcript_id "mikado.21G762.1"; ID "mikado.21G762.1.five_prime_UTR1";
21	Mikado_loci	three_prime_utr	27126196	27126323	.	-	.	gene_id "mikado.21G762"; transcript_id "mikado.21G762.1"; ID "mikado.21G762.1.three_prime_UTR1";
21	Mikado_loci	transcript	27126196	27170684	9	-	.	gene_id "mikado.21G762"; transcript_id "mikado.21G762.2"; ID "mikado.21G762.2";
21	Mikado_loci	exon	27126196	27126733	.	-	.	gene_id "mikado.21G762"; transcript_id "mikado.21G762.2"; ID "mikado.21G762.2.exon1";
21	Mikado_loci	exon	27126885	27127029	.	-	.	gene_id "mikado.21G762"; transcript_id "mikado.21G762.2"; ID "mikado.21G762.2.exon2";
21	Mikado_loci	exon	27127200	27127298	.	-	.	gene_id "mikado.21G762"; transcript_id "mikado.21G762.2"; ID "mikado.21G762.2.exon3";
21	Mikado_loci	exon	27127446	27127471	.	-	.	gene_id "mikado.21G762"; transcript_id "mikado.21G762.2"; ID "mikado.21G762.2.exon4";
21	Mikado_loci	exon	27127635	27127709	.	-	.	gene_id "mikado.21G762"; transcript_id "mikado.21G762.2"; ID "mikado.21G762.2.exon5";
21	Mikado_loci	exon	27127889	27127916	.	-	.	gene_id "mikado.21G762"; transcript_id "mikado.21G762.2"; ID "mikado.21G762.2.exon6";
21	Mikado_loci	exon	27129160	27129219	.	-	.	gene_id "mikado.21G762"; transcript_id "mikado.21G762.2"; ID "mikado.21G762.2.exon7";
21	Mikado_loci	exon	27129328	27129384	.	-	.	gene_id "mikado.21G762"; transcript_id "mikado.21G762.2"; ID "mikado.21G762.2.exon8";
21	Mikado_loci	exon	27129487	27129540	.	-	.	gene_id "mikado.21G762"; transcript_id "mikado.21G762.2"; ID "mikado.21G762.2.exon9";
21	Mikado_loci	exon	27129689	27129724	.	-	.	gene_id "mikado.21G762"; transcript_id "mikado.21G762.2"; ID "mikado.21G762.2.exon10";
21	Mikado_loci	exon	27129821	27129910	.	-	.	gene_id "mikado.21G762"; transcript_id "mikado.21G762.2"; ID "mikado.21G762.2.exon11";
21	Mikado_loci	exon	27130038	27130100	.	-	.	gene_id "mikado.21G762"; transcript_id "mikado.21G762.2"; ID "mikado.21G762.2.exon12";
21	Mikado_loci	exon	27131258	27131293	.	-	.	gene_id "mikado.21G762"; transcript_id "mikado.21G762.2"; ID "mikado.21G762.2.exon13";
21	Mikado_loci	exon	27131879	27131944	.	-	.	gene_id "mikado.21G762"; transcript_id "mikado.21G762.2"; ID "mikado.21G762.2.exon14";
21	Mikado_loci	exon	27132209	27132292	.	-	.	gene_id "mikado.21G762"; transcript_id "mikado.21G762.2"; ID "mikado.21G762.2.exon15";
21	Mikado_loci	exon	27132489	27132524	.	-	.	gene_id "mikado.21G762"; transcript_id "mikado.21G762.2"; ID "mikado.21G762.2.exon16";
21	Mikado_loci	exon	27132652	27132714	.	-	.	gene_id "mikado.21G762"; transcript_id "mikado.21G762.2"; ID "mikado.21G762.2.exon17";
21	Mikado_loci	exon	27132804	27132845	.	-	.	gene_id "mikado.21G762"; transcript_id "mikado.21G762.2"; ID "mikado.21G762.2.exon18";
21	Mikado_loci	exon	27132940	27132975	.	-	.	gene_id "mikado.21G762"; transcript_id "mikado.21G762.2"; ID "mikado.21G762.2.exon19";
21	Mikado_loci	exon	27133087	27133146	.	-	.	gene_id "mikado.21G762"; transcript_id "mikado.21G762.2"; ID "mikado.21G762.2.exon20";
21	Mikado_loci	exon	27133254	27133382	.	-	.	gene_id "mikado.21G762"; transcript_id "mikado.21G762.2"; ID "mikado.21G762.2.exon21";
21	Mikado_loci	exon	27133563	27133598	.	-	.	gene_id "mikado.21G762"; transcript_id "mikado.21G762.2"; ID "mikado.21G762.2.exon22";
21	Mikado_loci	exon	27133722	27133775	.	-	.	gene_id "mikado.21G762"; transcript_id "mikado.21G762.2"; ID "mikado.21G762.2.exon23";
21	Mikado_loci	exon	27134893	27135042	.	-	.	gene_id "mikado.21G762"; transcript_id "mikado.21G762.2"; ID "mikado.21G762.2.exon24";
21	Mikado_loci	exon	27135383	27135442	.	-	.	gene_id "mikado.21G762"; transcript_id "mikado.21G762.2"; ID "mikado.21G762.2.exon25";
21	Mikado_loci	exon	27135536	27135613	.	-	.	gene_id "mikado.21G762"; transcript_id "mikado.21G762.2"; ID "mikado.21G762.2.exon26";
21	Mikado_loci	exon	27135703	27135765	.	-	.	gene_id "mikado.21G762"; transcript_id "mikado.21G762.2"; ID "mikado.21G762.2.exon27";
21	Mikado_loci	exon	27135866	27135892	.	-	.	gene_id "mikado.21G762"; transcript_id "mikado.21G762.2"; ID "mikado.21G762.2.exon28";
21	Mikado_loci	exon	27136023	27136211	.	-	.	gene_id "mikado.21G762"; transcript_id "mikado.21G762.2"; ID "mikado.21G762.2.exon29";
21	Mikado_loci	exon	27136345	27136385	.	-	.	gene_id "mikado.21G762"; transcript_id "mikado.21G762.2"; ID "mikado.21G762.2.exon30";
21	Mikado_loci	exon	27136869	27136998	.	-	.	gene_id "mikado.21G762"; transcript_id "mikado.21G762.2"; ID "mikado.21G762.2.exon31";
21	Mikado_loci	exon	27137853	27137948	.	-	.	gene_id "mikado.21G762"; transcript_id "mikado.21G762.2"; ID "mikado.21G762.2.exon32";
21	Mikado_loci	exon	27138924	27138998	.	-	.	gene_id "mikado.21G762"; transcript_id "mikado.21G762.2"; ID "mikado.21G762.2.exon33";
21	Mikado_loci	exon	27141410	27141963	.	-	.	gene_id "mikado.21G762"; transcript_id "mikado.21G762.2"; ID "mikado.21G762.2.exon34";
21	Mikado_loci	exon	27170411	27170484	.	-	.	gene_id "mikado.21G762"; transcript_id "mikado.21G762.2"; ID "mikado.21G762.2.exon35";
21	Mikado_loci	exon	27170576	27170684	.	-	.	gene_id "mikado.21G762"; transcript_id "mikado.21G762.2"; ID "mikado.21G762.2.exon36";
21	Mikado_loci	CDS	27126324	27126733	.	-	2	gene_id "mikado.21G762"; transcript_id "mikado.21G762.2"; ID "mikado.21G762.2.CDS1";
21	Mikado_loci	CDS	27126885	27127029	.	-	0	gene_id "mikado.21G762"; transcript_id "mikado.21G762.2"; ID "mikado.21G762.2.CDS2";
21	Mikado_loci	CDS	27127200	27127298	.	-	0	gene_id "mikado.21G762"; transcript_id "mikado.21G762.2"; ID "mikado.21G762.2.CDS3";
21	Mikado_loci	CDS	27127446	27127471	.	-	2	gene_id "mikado.21G762"; transcript_id "mikado.21G762.2"; ID "mikado.21G762.2.CDS4";
21	Mikado_loci	CDS	27127635	27127709	.	-	2	gene_id "mikado.21G762"; transcript_id "mikado.21G762.2"; ID "mikado.21G762.2.CDS5";
21	Mikado_loci	CDS	27127889	27127916	.	-	0	gene_id "mikado.21G762"; transcript_id "mikado.21G762.2"; ID "mikado.21G762.2.CDS6";
21	Mikado_loci	CDS	27129160	27129219	.	-	0	gene_id "mikado.21G762"; transcript_id "mikado.21G762.2"; ID "mikado.21G762.2.CDS7";
21	Mikado_loci	CDS	27129328	27129384	.	-	0	gene_id "mikado.21G762"; transcript_id "mikado.21G762.2"; ID "mikado.21G762.2.CDS8";
21	Mikado_loci	CDS	27129487	27129540	.	-	0	gene_id "mikado.21G762"; transcript_id "mikado.21G762.2"; ID "mikado.21G762.2.CDS9";
21	Mikado_loci	CDS	27129689	27129724	.	-	0	gene_id "mikado.21G762"; transcript_id "mikado.21G762.2"; ID "mikado.21G762.2.CDS10";
21	Mikado_loci	CDS	27129821	27129910	.	-	0	gene_id "mikado.21G762"; transcript_id "mikado.21G762.2"; ID "mikado.21G762.2.CDS11";
21	Mikado_loci	CDS	27130038	27130100	.	-	0	gene_id "mikado.21G762"; transcript_id "mikado.21G762.2"; ID "mikado.21G762.2.CDS12";
21	Mikado_loci	CDS	27131258	27131293	.	-	0	gene_id "mikado.21G762"; transcript_id "mikado.21G762.2"; ID "mikado.21G762.2.CDS13";
21	Mikado_loci	CDS	27131879	27131944	.	-	0	gene_id "mikado.21G762"; transcript_id "mikado.21G762.2"; ID "mikado.21G762.2.CDS14";
21	Mikado_loci	CDS	27132209	27132292	.	-	0	gene_id "mikado.21G762"; transcript_id "mikado.21G762.2"; ID "mikado.21G762.2.CDS15";
21	Mikado_loci	CDS	27132489	27132524	.	-	0	gene_id "mikado.21G762"; transcript_id "mikado.21G762.2"; ID "mikado.21G762.2.CDS16";
21	Mikado_loci	CDS	27132652	27132714	.	-	0	gene_id "mikado.21G762"; transcript_id "mikado.21G762.2"; ID "mikado.21G762.2.CDS17";
21	Mikado_loci	CDS	27132804	27132845	.	-	0	gene_id "mikado.21G762"; transcript_id "mikado.21G762.2"; ID "mikado.21G762.2.CDS18";
21	Mikado_loci	CDS	27132940	27132975	.	-	0	gene_id "mikado.21G762"; transcript_id "mikado.21G762.2"; ID "mikado.21G762.2.CDS19";
21	Mikado_loci	CDS	27133087	27133146	.	-	0	gene_id "mikado.21G762"; transcript_id "mikado.21G762.2"; ID "mikado.21G762.2.CDS20";
21	Mikado_loci	CDS	27133254	27133382	.	-	0	gene_id "mikado.21G762"; transcript_id "mikado.21G762.2"; ID "mikado.21G762.2.CDS21";
21	Mikado_loci	CDS	27133563	27133598	.	-	0	gene_id "mikado.21G762"; transcript_id "mikado.21G762.2"; ID "mikado.21G762.2.CDS22";
21	Mikado_loci	CDS	27133722	27133775	.	-	0	gene_id "mikado.21G762"; transcript_id "mikado.21G762.2"; ID "mikado.21G762.2.CDS23";
21	Mikado_loci	CDS	27134893	27135042	.	-	0	gene_id "mikado.21G762"; transcript_id "mikado.21G762.2"; ID "mikado.21G762.2.CDS24";
21	Mikado_loci	CDS	27135383	27135442	.	-	0	gene_id "mikado.21G762"; transcript_id "mikado.21G762.2"; ID "mikado.21G762.2.CDS25";
21	Mikado_loci	CDS	27135536	27135613	.	-	0	gene_id "mikado.21G762"; transcript_id "mikado.21G762.2"; ID "mikado.21G762.2.CDS26";
21	Mikado_loci	CDS	27135703	27135765	.	-	0	gene_id "mikado.21G762"; transcript_id "mikado.21G762.2"; ID "mikado.21G762.2.CDS27";
21	Mikado_loci	CDS	27135866	27135892	.	-	0	gene_id "mikado.21G762"; transcript_id "mikado.21G762.2"; ID "mikado.21G762.2.CDS28";
21	Mikado_loci	CDS	27136023	27136211	.	-	0	gene_id "mikado.21G762"; transcript_id "mikado.21G762.2"; ID "mikado.21G762.2.CDS29";
21	Mikado_loci	CDS	27136345	27136385	.	-	2	gene_id "mikado.21G762"; transcript_id "mikado.21G762.2"; ID "mikado.21G762.2.CDS30";
21	Mikado_loci	CDS	27136869	27136998	.	-	0	gene_id "mikado.21G762"; transcript_id "mikado.21G762.2"; ID "mikado.21G762.2.CDS31";
21	Mikado_loci	CDS	27137853	27137948	.	-	0	gene_id "mikado.21G762"; transcript_id "mikado.21G762.2"; ID "mikado.21G762.2.CDS32";
21	Mikado_loci	CDS	27138924	27138998	.	-	0	gene_id "mikado.21G762"; transcript_id "mikado.21G762.2"; ID "mikado.21G762.2.CDS33";
21	Mikado_loci	CDS	27141410	27141963	.	-	2	gene_id "mikado.21G762"; transcript_id "mikado.21G762.2"; ID "mikado.21G762.2.CDS34";
21	Mikado_loci	CDS	27170411	27170484	.	-	1	gene_id "mikado.21G762"; transcript_id "mikado.21G762.2"; ID "mikado.21G762.2.CDS35";
21	Mikado_loci	CDS	27170576	27170586	.	-	0	gene_id "mikado.21G762"; transcript_id "mikado.21G762.2"; ID "mikado.21G762.2.CDS36";
21	Mikado_loci	five_prime_utr	27170587	27170684	.	-	.	gene_id "mikado.21G762"; transcript_id "mikado.21G762.2"; ID "mikado.21G762.2.five_prime_UTR1";
21	Mikado_loci	three_prime_utr	27126196	27126323	.	-	.	gene_id "mikado.21G762"; transcript_id "mikado.21G762.2"; ID "mikado.21G762.2.three_prime_UTR1";
21	Mikado_loci	gene	32710882	32713142	19	+	.	gene_id "mikado.21G886"; ID "mikado.21G886";
21	Mikado_loci	transcript	32710882	32713142	19	+	.	gene_id "mikado.21G886"; transcript_id "mikado.21G886.1"; ID "mikado.21G886.1";
21	Mikado_loci	exon	32710882	32712728	.	+	.	gene_id "mikado.21G886"; transcript_id "mikado.21G886.1"; ID "mikado.21G886.1.exon1";
21	Mikado_loci	exon	32712771	32713142	.	+	.	gene_id "mikado.21G886"; transcript_id "mikado.21G886.1"; ID "mikado.21G886.1.exon2";
21	Mikado_loci	CDS	32712523	32712728	.	+	0	gene_id "mikado.21G886"; transcript_id "mikado.21G886.1"; ID "mikado.21G886.1.CDS1";
21	Mikado_loci	CDS	32712771	32713020	.	+	1	gene_id "mikado.21G886"; transcript_id "mikado.21G886.1"; ID "mikado.21G886.1.CDS2";
21	Mikado_loci	five_prime_utr	32710882	32712522	.	+	.	gene_id "mikado.21G886"; transcript_id "mikado.21G886.1"; ID "mikado.21G886.1.five_prime_UTR1";
21	Mikado_loci	three_prime_utr	32713021	32713142	.	+	.	gene_id "mikado.21G886"; transcript_id "mikado.21G886.1"; ID "mikado.21G886.1.three_prime_UTR1";
21	Mikado_loci	gene	36775152	36778960	20	-	.	gene_id "mikado.21G1092"; ID "mikado.21G1092";
21	Mikado_loci	transcript	36775152	36778960	20	-	.	gene_id "mikado.21G1092"; transcript_id "mikado.21G1092.1"; ID "mikado.21G1092.1";
21	Mikado_loci	exon	36775152	36775870	.	-	.	gene_id "mikado.21G1092"; transcript_id "mikado.21G1092.1"; ID "mikado.21G1092.1.exon1";
21	Mikado_loci	exon	36775948	36776092	.	-	.	gene_id "mikado.21G1092"; transcript_id "mikado.21G1092.1"; ID "mikado.21G1092.1.exon2";
21	Mikado_loci	exon	36777876	36777936	.	-	.	gene_id "mikado.21G1092"; transcript_id "mikado.21G1092.1"; ID "mikado.21G1092.1.exon3";
21	Mikado_loci	exon	36778704	36778960	.	-	.	gene_id "mikado.21G1092"; transcript_id "mikado.21G1092.1"; ID "mikado.21G1092.1.exon4";
21	Mikado_loci	CDS	36775848	36775870	.	-	2	gene_id "mikado.21G1092"; transcript_id "mikado.21G1092.1"; ID "mikado.21G1092.1.CDS1";
21	Mikado_loci	CDS	36775948	36776092	.	-	0	gene_id "mikado.21G1092"; transcript_id "mikado.21G1092.1"; ID "mikado.21G1092.1.CDS2";
21	Mikado_loci	CDS	36777876	36777936	.	-	1	gene_id "mikado.21G1092"; transcript_id "mikado.21G1092.1"; ID "mikado.21G1092.1.CDS3";
21	Mikado_loci	CDS	36778704	36778909	.	-	0	gene_id "mikado.21G1092"; transcript_id "mikado.21G1092.1"; ID "mikado.21G1092.1.CDS4";
21	Mikado_loci	five_prime_utr	36778910	36778960	.	-	.	gene_id "mikado.21G1092"; transcript_id "mikado.21G1092.1"; ID "mikado.21G1092.1.five_prime_UTR1";
21	Mikado_loci	three_prime_utr	36775152	36775847	.	-	.	gene_id "mikado.21G1092"; transcript_id "mikado.21G1092.1"; ID "mikado.21G1092.1.three_prime_UTR1";
21	Mikado_loci	gene	36803720	36811578	17	+	.	gene_id "mikado.21G986"; ID "mikado.21G986";
21	Mikado_loci	transcript	36803720	36811578	17	+	.	gene_id "mikado.21G986"; transcript_id "mikado.21G986.1"; ID "mikado.21G986.1";
21	Mikado_loci	exon	36803720	36803874	.	+	.	gene_id "mikado.21G986"; transcript_id "mikado.21G986.1"; ID "mikado.21G986.1.exon1";
21	Mikado_loci	exon	36804511	36804669	.	+	.	gene_id "mikado.21G986"; transcript_id "mikado.21G986.1"; ID "mikado.21G986.1.exon2";
21	Mikado_loci	exon	36804902	36805000	.	+	.	gene_id "mikado.21G986"; transcript_id "mikado.21G986.1"; ID "mikado.21G986.1.exon3";
21	Mikado_loci	exon	36805074	36805351	.	+	.	gene_id "mikado.21G986"; transcript_id "mikado.21G986.1"; ID "mikado.21G986.1.exon4";
21	Mikado_loci	exon	36805466	36805644	.	+	.	gene_id "mikado.21G986"; transcript_id "mikado.21G986.1"; ID "mikado.21G986.1.exon5";
21	Mikado_loci	exon	36810396	36810550	.	+	.	gene_id "mikado.21G986"; transcript_id "mikado.21G986.1"; ID "mikado.21G986.1.exon6";
21	Mikado_loci	exon	36810672	36810813	.	+	.	gene_id "mikado.21G986"; transcript_id "mikado.21G986.1"; ID "mikado.21G986.1.exon7";
21	Mikado_loci	exon	36810924	36811578	.	+	.	gene_id "mikado.21G986"; transcript_id "mikado.21G986.1"; ID "mikado.21G986.1.exon8";
21	Mikado_loci	CDS	36804642	36804669	.	+	0	gene_id "mikado.21G986"; transcript_id "mikado.21G986.1"; ID "mikado.21G986.1.CDS1";
21	Mikado_loci	CDS	36804902	36805000	.	+	2	gene_id "mikado.21G986"; transcript_id "mikado.21G986.1"; ID "mikado.21G986.1.CDS2";
21	Mikado_loci	CDS	36805074	36805351	.	+	2	gene_id "mikado.21G986"; transcript_id "mikado.21G986.1"; ID "mikado.21G986.1.CDS3";
21	Mikado_loci	CDS	36805466	36805519	.	+	0	gene_id "mikado.21G986"; transcript_id "mikado.21G986.1"; ID "mikado.21G986.1.CDS4";
21	Mikado_loci	five_prime_utr	36803720	36803874	.	+	.	gene_id "mikado.21G986"; transcript_id "mikado.21G986.1"; ID "mikado.21G986.1.five_prime_UTR1";
21	Mikado_loci	five_prime_utr	36804511	36804641	.	+	.	gene_id "mikado.21G986"; transcript_id "mikado.21G986.1"; ID "mikado.21G986.1.five_prime_UTR2";
21	Mikado_loci	three_prime_utr	36805520	36805644	.	+	.	gene_id "mikado.21G986"; transcript_id "mikado.21G986.1"; ID "mikado.21G986.1.three_prime_UTR1";
21	Mikado_loci	three_prime_utr	36810396	36810550	.	+	.	gene_id "mikado.21G986"; transcript_id "mikado.21G986.1"; ID "mikado.21G986.1.three_prime_UTR2";
21	Mikado_loci	three_prime_utr	36810672	36810813	.	+	.	gene_id "mikado.21G986"; transcript_id "mikado.21G986.1"; ID "mikado.21G986.1.three_prime_UTR3";
21	Mikado_loci	three_prime_utr	36810924	36811578	.	+	.	gene_id "mikado.21G986"; transcript_id "mikado.21G986.1"; ID "mikado.21G986.1.three_prime_UTR4";
21	Mikado_loci	gene	41516176	41532278	16	-	.	gene_id "mikado.21G1208"; ID "mikado.21G1208";
21	Mikado_loci	transcript	41516176	41532278	16	-	.	gene_id "mikado.21G1208"; transcript_id "mikado.21G1208.1"; ID "mikado.21G1208.1";
21	Mikado_loci	exon	41516176	41516321	.	-	.	gene_id "mikado.21G1208"; transcript_id "mikado.21G1208.1"; ID "mikado.21G1208.1.exon1";
21	Mikado_loci	exon	41519869	41519991	.	-	.	gene_id "mikado.21G1208"; transcript_id "mikado.21G1208.1"; ID "mikado.21G1208.1.exon2";
21	Mikado_loci	exon	41522243	41522322	.	-	.	gene_id "mikado.21G1208"; transcript_id "mikado.21G1208.1"; ID "mikado.21G1208.1.exon3";
21	Mikado_loci	exon	41525314	41525430	.	-	.	gene_id "mikado.21G1208"; transcript_id "mikado.21G1208.1"; ID "mikado.21G1208.1.exon4";
21	Mikado_loci	exon	41525619	41525969	.	-	.	gene_id "mikado.21G1208"; transcript_id "mikado.21G1208.1"; ID "mikado.21G1208.1.exon5";
21	Mikado_loci	exon	41532258	41532278	.	-	.	gene_id "mikado.21G1208"; transcript_id "mikado.21G1208.1"; ID "mikado.21G1208.1.exon6";
21	Mikado_loci	CDS	41525660	41525969	.	-	1	gene_id "mikado.21G1208"; transcript_id "mikado.21G1208.1"; ID "mikado.21G1208.1.CDS1";
21	Mikado_loci	CDS	41532258	41532271	.	-	0	gene_id "mikado.21G1208"; transcript_id "mikado.21G1208.1"; ID "mikado.21G1208.1.CDS2";
21	Mikado_loci	five_prime_utr	41532272	41532278	.	-	.	gene_id "mikado.21G1208"; transcript_id "mikado.21G1208.1"; ID "mikado.21G1208.1.five_prime_UTR1";
21	Mikado_loci	three_prime_utr	41516176	41516321	.	-	.	gene_id "mikado.21G1208"; transcript_id "mikado.21G1208.1"; ID "mikado.21G1208.1.three_prime_UTR1";
21	Mikado_loci	three_prime_utr	41519869	41519991	.	-	.	gene_id "mikado.21G1208"; transcript_id "mikado.21G1208.1"; ID "mikado.21G1208.1.three_prime_UTR2";
21	Mikado_loci	three_prime_utr	41522243	41522322	.	-	.	gene_id "mikado.21G1208"; transcript_id "mikado.21G1208.1"; ID "mikado.21G1208.1.three_prime_UTR3";
21	Mikado_loci	three_prime_utr	41525314	41525430	.	-	.	gene_id "mikado.21G1208"; transcript_id "mikado.21G1208.1"; ID "mikado.21G1208.1.three_prime_UTR4";
21	Mikado_loci	three_prime_utr	41525619	41525659	.	-	.	gene_id "mikado.21G1208"; transcript_id "mikado.21G1208.1"; ID "mikado.21G1208.1.three_prime_UTR5";
21	Mikado_loci	gene	41553827	41561737	18	-	.	gene_id "mikado.21G1209"; ID "mikado.21G1209";
21	Mikado_loci	transcript	41553827	41561737	18	-	.	gene_id "mikado.21G1209"; transcript_id "mikado.21G1209.1"; ID "mikado.21G1209.1";
```
