## Supplementary_material_v2 for "Single-cell analysis of a salmonid immune system (brown trout *Salmo trutta*) reveals evolutionary divergence and hatchery-induced transcriptional reprogramming": mikado.loci.novloc_noveltrans.gtf (part 3 of 3)

```
21	Mikado_loci	exon	41553827	41554258	.	-	.	gene_id "mikado.21G1209"; transcript_id "mikado.21G1209.1"; ID "mikado.21G1209.1.exon1";
21	Mikado_loci	exon	41559316	41559445	.	-	.	gene_id "mikado.21G1209"; transcript_id "mikado.21G1209.1"; ID "mikado.21G1209.1.exon2";
21	Mikado_loci	exon	41561134	41561435	.	-	.	gene_id "mikado.21G1209"; transcript_id "mikado.21G1209.1"; ID "mikado.21G1209.1.exon3";
21	Mikado_loci	exon	41561678	41561737	.	-	.	gene_id "mikado.21G1209"; transcript_id "mikado.21G1209.1"; ID "mikado.21G1209.1.exon4";
21	Mikado_loci	CDS	41553949	41554258	.	-	1	gene_id "mikado.21G1209"; transcript_id "mikado.21G1209.1"; ID "mikado.21G1209.1.CDS1";
21	Mikado_loci	CDS	41559316	41559326	.	-	0	gene_id "mikado.21G1209"; transcript_id "mikado.21G1209.1"; ID "mikado.21G1209.1.CDS2";
21	Mikado_loci	five_prime_utr	41559327	41559445	.	-	.	gene_id "mikado.21G1209"; transcript_id "mikado.21G1209.1"; ID "mikado.21G1209.1.five_prime_UTR1";
21	Mikado_loci	five_prime_utr	41561134	41561435	.	-	.	gene_id "mikado.21G1209"; transcript_id "mikado.21G1209.1"; ID "mikado.21G1209.1.five_prime_UTR2";
21	Mikado_loci	five_prime_utr	41561678	41561737	.	-	.	gene_id "mikado.21G1209"; transcript_id "mikado.21G1209.1"; ID "mikado.21G1209.1.five_prime_UTR3";
21	Mikado_loci	three_prime_utr	41553827	41553948	.	-	.	gene_id "mikado.21G1209"; transcript_id "mikado.21G1209.1"; ID "mikado.21G1209.1.three_prime_UTR1";
21	Mikado_loci	gene	43883285	43887436	17	+	.	gene_id "mikado.21G1256"; ID "mikado.21G1256";
21	Mikado_loci	transcript	43883285	43887436	17	+	.	gene_id "mikado.21G1256"; transcript_id "mikado.21G1256.1"; ID "mikado.21G1256.1";
21	Mikado_loci	exon	43883285	43883693	.	+	.	gene_id "mikado.21G1256"; transcript_id "mikado.21G1256.1"; ID "mikado.21G1256.1.exon1";
21	Mikado_loci	exon	43883893	43883996	.	+	.	gene_id "mikado.21G1256"; transcript_id "mikado.21G1256.1"; ID "mikado.21G1256.1.exon2";
21	Mikado_loci	exon	43884106	43884180	.	+	.	gene_id "mikado.21G1256"; transcript_id "mikado.21G1256.1"; ID "mikado.21G1256.1.exon3";
21	Mikado_loci	exon	43887293	43887436	.	+	.	gene_id "mikado.21G1256"; transcript_id "mikado.21G1256.1"; ID "mikado.21G1256.1.exon4";
21	Mikado_loci	CDS	43883531	43883693	.	+	0	gene_id "mikado.21G1256"; transcript_id "mikado.21G1256.1"; ID "mikado.21G1256.1.CDS1";
21	Mikado_loci	CDS	43883893	43883996	.	+	2	gene_id "mikado.21G1256"; transcript_id "mikado.21G1256.1"; ID "mikado.21G1256.1.CDS2";
21	Mikado_loci	CDS	43884106	43884159	.	+	0	gene_id "mikado.21G1256"; transcript_id "mikado.21G1256.1"; ID "mikado.21G1256.1.CDS3";
21	Mikado_loci	five_prime_utr	43883285	43883530	.	+	.	gene_id "mikado.21G1256"; transcript_id "mikado.21G1256.1"; ID "mikado.21G1256.1.five_prime_UTR1";
21	Mikado_loci	three_prime_utr	43884160	43884180	.	+	.	gene_id "mikado.21G1256"; transcript_id "mikado.21G1256.1"; ID "mikado.21G1256.1.three_prime_UTR1";
21	Mikado_loci	three_prime_utr	43887293	43887436	.	+	.	gene_id "mikado.21G1256"; transcript_id "mikado.21G1256.1"; ID "mikado.21G1256.1.three_prime_UTR2";
21	Mikado_loci	gene	44905152	44906207	15	-	.	gene_id "mikado.21G1318"; ID "mikado.21G1318";
21	Mikado_loci	transcript	44905152	44906207	15	-	.	gene_id "mikado.21G1318"; transcript_id "mikado.21G1318.1"; ID "mikado.21G1318.1";
21	Mikado_loci	exon	44905152	44905374	.	-	.	gene_id "mikado.21G1318"; transcript_id "mikado.21G1318.1"; ID "mikado.21G1318.1.exon1";
21	Mikado_loci	exon	44905514	44906207	.	-	.	gene_id "mikado.21G1318"; transcript_id "mikado.21G1318.1"; ID "mikado.21G1318.1.exon2";
21	Mikado_loci	CDS	44905742	44906161	.	-	0	gene_id "mikado.21G1318"; transcript_id "mikado.21G1318.1"; ID "mikado.21G1318.1.CDS1";
21	Mikado_loci	five_prime_utr	44906162	44906207	.	-	.	gene_id "mikado.21G1318"; transcript_id "mikado.21G1318.1"; ID "mikado.21G1318.1.five_prime_UTR1";
21	Mikado_loci	three_prime_utr	44905152	44905374	.	-	.	gene_id "mikado.21G1318"; transcript_id "mikado.21G1318.1"; ID "mikado.21G1318.1.three_prime_UTR1";
21	Mikado_loci	three_prime_utr	44905514	44905741	.	-	.	gene_id "mikado.21G1318"; transcript_id "mikado.21G1318.1"; ID "mikado.21G1318.1.three_prime_UTR2";
21	Mikado_loci	gene	46036519	46076619	21	+	.	gene_id "mikado.21G1329"; ID "mikado.21G1329";
21	Mikado_loci	transcript	46036519	46076619	21	+	.	gene_id "mikado.21G1329"; transcript_id "mikado.21G1329.1"; ID "mikado.21G1329.1";
21	Mikado_loci	exon	46036519	46036550	.	+	.	gene_id "mikado.21G1329"; transcript_id "mikado.21G1329.1"; ID "mikado.21G1329.1.exon1";
21	Mikado_loci	exon	46042469	46042592	.	+	.	gene_id "mikado.21G1329"; transcript_id "mikado.21G1329.1"; ID "mikado.21G1329.1.exon2";
21	Mikado_loci	exon	46043605	46043780	.	+	.	gene_id "mikado.21G1329"; transcript_id "mikado.21G1329.1"; ID "mikado.21G1329.1.exon3";
21	Mikado_loci	exon	46053025	46053144	.	+	.	gene_id "mikado.21G1329"; transcript_id "mikado.21G1329.1"; ID "mikado.21G1329.1.exon4";
21	Mikado_loci	exon	46054037	46054191	.	+	.	gene_id "mikado.21G1329"; transcript_id "mikado.21G1329.1"; ID "mikado.21G1329.1.exon5";
21	Mikado_loci	exon	46058543	46058828	.	+	.	gene_id "mikado.21G1329"; transcript_id "mikado.21G1329.1"; ID "mikado.21G1329.1.exon6";
21	Mikado_loci	exon	46066505	46066683	.	+	.	gene_id "mikado.21G1329"; transcript_id "mikado.21G1329.1"; ID "mikado.21G1329.1.exon7";
21	Mikado_loci	exon	46070902	46071028	.	+	.	gene_id "mikado.21G1329"; transcript_id "mikado.21G1329.1"; ID "mikado.21G1329.1.exon8";
21	Mikado_loci	exon	46071149	46071274	.	+	.	gene_id "mikado.21G1329"; transcript_id "mikado.21G1329.1"; ID "mikado.21G1329.1.exon9";
21	Mikado_loci	exon	46073540	46073694	.	+	.	gene_id "mikado.21G1329"; transcript_id "mikado.21G1329.1"; ID "mikado.21G1329.1.exon10";
21	Mikado_loci	exon	46074192	46074327	.	+	.	gene_id "mikado.21G1329"; transcript_id "mikado.21G1329.1"; ID "mikado.21G1329.1.exon11";
21	Mikado_loci	exon	46074531	46076619	.	+	.	gene_id "mikado.21G1329"; transcript_id "mikado.21G1329.1"; ID "mikado.21G1329.1.exon12";
21	Mikado_loci	CDS	46042511	46042592	.	+	0	gene_id "mikado.21G1329"; transcript_id "mikado.21G1329.1"; ID "mikado.21G1329.1.CDS1";
21	Mikado_loci	CDS	46043605	46043780	.	+	2	gene_id "mikado.21G1329"; transcript_id "mikado.21G1329.1"; ID "mikado.21G1329.1.CDS2";
21	Mikado_loci	CDS	46053025	46053144	.	+	0	gene_id "mikado.21G1329"; transcript_id "mikado.21G1329.1"; ID "mikado.21G1329.1.CDS3";
21	Mikado_loci	CDS	46054037	46054191	.	+	0	gene_id "mikado.21G1329"; transcript_id "mikado.21G1329.1"; ID "mikado.21G1329.1.CDS4";
21	Mikado_loci	CDS	46058543	46058828	.	+	1	gene_id "mikado.21G1329"; transcript_id "mikado.21G1329.1"; ID "mikado.21G1329.1.CDS5";
21	Mikado_loci	CDS	46066505	46066683	.	+	0	gene_id "mikado.21G1329"; transcript_id "mikado.21G1329.1"; ID "mikado.21G1329.1.CDS6";
21	Mikado_loci	CDS	46070902	46071028	.	+	1	gene_id "mikado.21G1329"; transcript_id "mikado.21G1329.1"; ID "mikado.21G1329.1.CDS7";
21	Mikado_loci	CDS	46071149	46071274	.	+	0	gene_id "mikado.21G1329"; transcript_id "mikado.21G1329.1"; ID "mikado.21G1329.1.CDS8";
21	Mikado_loci	CDS	46073540	46073694	.	+	0	gene_id "mikado.21G1329"; transcript_id "mikado.21G1329.1"; ID "mikado.21G1329.1.CDS9";
21	Mikado_loci	CDS	46074192	46074327	.	+	1	gene_id "mikado.21G1329"; transcript_id "mikado.21G1329.1"; ID "mikado.21G1329.1.CDS10";
21	Mikado_loci	CDS	46074531	46074599	.	+	0	gene_id "mikado.21G1329"; transcript_id "mikado.21G1329.1"; ID "mikado.21G1329.1.CDS11";
21	Mikado_loci	five_prime_utr	46036519	46036550	.	+	.	gene_id "mikado.21G1329"; transcript_id "mikado.21G1329.1"; ID "mikado.21G1329.1.five_prime_UTR1";
21	Mikado_loci	five_prime_utr	46042469	46042510	.	+	.	gene_id "mikado.21G1329"; transcript_id "mikado.21G1329.1"; ID "mikado.21G1329.1.five_prime_UTR2";
21	Mikado_loci	three_prime_utr	46074600	46076619	.	+	.	gene_id "mikado.21G1329"; transcript_id "mikado.21G1329.1"; ID "mikado.21G1329.1.three_prime_UTR1";
21	Mikado_loci	gene	51520911	51527381	19	+	.	gene_id "mikado.21G1443"; ID "mikado.21G1443";
21	Mikado_loci	transcript	51520911	51527381	19	+	.	gene_id "mikado.21G1443"; transcript_id "mikado.21G1443.1"; ID "mikado.21G1443.1";
21	Mikado_loci	exon	51520911	51521006	.	+	.	gene_id "mikado.21G1443"; transcript_id "mikado.21G1443.1"; ID "mikado.21G1443.1.exon1";
21	Mikado_loci	exon	51521331	51521517	.	+	.	gene_id "mikado.21G1443"; transcript_id "mikado.21G1443.1"; ID "mikado.21G1443.1.exon2";
21	Mikado_loci	exon	51522330	51522501	.	+	.	gene_id "mikado.21G1443"; transcript_id "mikado.21G1443.1"; ID "mikado.21G1443.1.exon3";
21	Mikado_loci	exon	51522631	51522660	.	+	.	gene_id "mikado.21G1443"; transcript_id "mikado.21G1443.1"; ID "mikado.21G1443.1.exon4";
21	Mikado_loci	exon	51524276	51526178	.	+	.	gene_id "mikado.21G1443"; transcript_id "mikado.21G1443.1"; ID "mikado.21G1443.1.exon5";
21	Mikado_loci	exon	51526215	51527381	.	+	.	gene_id "mikado.21G1443"; transcript_id "mikado.21G1443.1"; ID "mikado.21G1443.1.exon6";
21	Mikado_loci	CDS	51521404	51521517	.	+	0	gene_id "mikado.21G1443"; transcript_id "mikado.21G1443.1"; ID "mikado.21G1443.1.CDS1";
21	Mikado_loci	CDS	51522330	51522501	.	+	0	gene_id "mikado.21G1443"; transcript_id "mikado.21G1443.1"; ID "mikado.21G1443.1.CDS2";
21	Mikado_loci	CDS	51522631	51522660	.	+	2	gene_id "mikado.21G1443"; transcript_id "mikado.21G1443.1"; ID "mikado.21G1443.1.CDS3";
21	Mikado_loci	CDS	51524276	51524877	.	+	2	gene_id "mikado.21G1443"; transcript_id "mikado.21G1443.1"; ID "mikado.21G1443.1.CDS4";
21	Mikado_loci	five_prime_utr	51520911	51521006	.	+	.	gene_id "mikado.21G1443"; transcript_id "mikado.21G1443.1"; ID "mikado.21G1443.1.five_prime_UTR1";
21	Mikado_loci	five_prime_utr	51521331	51521403	.	+	.	gene_id "mikado.21G1443"; transcript_id "mikado.21G1443.1"; ID "mikado.21G1443.1.five_prime_UTR2";
21	Mikado_loci	three_prime_utr	51524878	51526178	.	+	.	gene_id "mikado.21G1443"; transcript_id "mikado.21G1443.1"; ID "mikado.21G1443.1.three_prime_UTR1";
21	Mikado_loci	three_prime_utr	51526215	51527381	.	+	.	gene_id "mikado.21G1443"; transcript_id "mikado.21G1443.1"; ID "mikado.21G1443.1.three_prime_UTR2";
22	Mikado_loci	gene	139260	140088	18	-	.	gene_id "mikado.22G1"; ID "mikado.22G1";
22	Mikado_loci	transcript	139260	140088	18	-	.	gene_id "mikado.22G1"; transcript_id "mikado.22G1.1"; ID "mikado.22G1.1";
22	Mikado_loci	exon	139260	139836	.	-	.	gene_id "mikado.22G1"; transcript_id "mikado.22G1.1"; ID "mikado.22G1.1.exon1";
22	Mikado_loci	exon	140025	140088	.	-	.	gene_id "mikado.22G1"; transcript_id "mikado.22G1.1"; ID "mikado.22G1.1.exon2";
22	Mikado_loci	CDS	139318	139809	.	-	0	gene_id "mikado.22G1"; transcript_id "mikado.22G1.1"; ID "mikado.22G1.1.CDS1";
22	Mikado_loci	five_prime_utr	139810	139836	.	-	.	gene_id "mikado.22G1"; transcript_id "mikado.22G1.1"; ID "mikado.22G1.1.five_prime_UTR1";
22	Mikado_loci	five_prime_utr	140025	140088	.	-	.	gene_id "mikado.22G1"; transcript_id "mikado.22G1.1"; ID "mikado.22G1.1.five_prime_UTR2";
22	Mikado_loci	three_prime_utr	139260	139317	.	-	.	gene_id "mikado.22G1"; transcript_id "mikado.22G1.1"; ID "mikado.22G1.1.three_prime_UTR1";
22	Mikado_loci	gene	4485596	4492982	18	-	.	gene_id "mikado.22G35"; ID "mikado.22G35";
22	Mikado_loci	transcript	4485596	4492982	18	-	.	gene_id "mikado.22G35"; transcript_id "mikado.22G35.1"; ID "mikado.22G35.1";
22	Mikado_loci	exon	4485596	4486383	.	-	.	gene_id "mikado.22G35"; transcript_id "mikado.22G35.1"; ID "mikado.22G35.1.exon1";
22	Mikado_loci	exon	4492959	4492982	.	-	.	gene_id "mikado.22G35"; transcript_id "mikado.22G35.1"; ID "mikado.22G35.1.exon2";
22	Mikado_loci	CDS	4485927	4486340	.	-	0	gene_id "mikado.22G35"; transcript_id "mikado.22G35.1"; ID "mikado.22G35.1.CDS1";
22	Mikado_loci	five_prime_utr	4486341	4486383	.	-	.	gene_id "mikado.22G35"; transcript_id "mikado.22G35.1"; ID "mikado.22G35.1.five_prime_UTR1";
22	Mikado_loci	five_prime_utr	4492959	4492982	.	-	.	gene_id "mikado.22G35"; transcript_id "mikado.22G35.1"; ID "mikado.22G35.1.five_prime_UTR2";
22	Mikado_loci	three_prime_utr	4485596	4485926	.	-	.	gene_id "mikado.22G35"; transcript_id "mikado.22G35.1"; ID "mikado.22G35.1.three_prime_UTR1";
22	Mikado_loci	gene	9330531	9350862	21	-	.	gene_id "mikado.22G130"; ID "mikado.22G130";
22	Mikado_loci	transcript	9330531	9350862	21	-	.	gene_id "mikado.22G130"; transcript_id "mikado.22G130.1"; ID "mikado.22G130.1";
22	Mikado_loci	exon	9330531	9330947	.	-	.	gene_id "mikado.22G130"; transcript_id "mikado.22G130.1"; ID "mikado.22G130.1.exon1";
22	Mikado_loci	exon	9331099	9331215	.	-	.	gene_id "mikado.22G130"; transcript_id "mikado.22G130.1"; ID "mikado.22G130.1.exon2";
22	Mikado_loci	exon	9331358	9331463	.	-	.	gene_id "mikado.22G130"; transcript_id "mikado.22G130.1"; ID "mikado.22G130.1.exon3";
22	Mikado_loci	exon	9331621	9331722	.	-	.	gene_id "mikado.22G130"; transcript_id "mikado.22G130.1"; ID "mikado.22G130.1.exon4";
22	Mikado_loci	exon	9331822	9331917	.	-	.	gene_id "mikado.22G130"; transcript_id "mikado.22G130.1"; ID "mikado.22G130.1.exon5";
22	Mikado_loci	exon	9333588	9333683	.	-	.	gene_id "mikado.22G130"; transcript_id "mikado.22G130.1"; ID "mikado.22G130.1.exon6";
22	Mikado_loci	exon	9334072	9334167	.	-	.	gene_id "mikado.22G130"; transcript_id "mikado.22G130.1"; ID "mikado.22G130.1.exon7";
22	Mikado_loci	exon	9334904	9334996	.	-	.	gene_id "mikado.22G130"; transcript_id "mikado.22G130.1"; ID "mikado.22G130.1.exon8";
22	Mikado_loci	exon	9335643	9335771	.	-	.	gene_id "mikado.22G130"; transcript_id "mikado.22G130.1"; ID "mikado.22G130.1.exon9";
22	Mikado_loci	exon	9336050	9336175	.	-	.	gene_id "mikado.22G130"; transcript_id "mikado.22G130.1"; ID "mikado.22G130.1.exon10";
22	Mikado_loci	exon	9336599	9336721	.	-	.	gene_id "mikado.22G130"; transcript_id "mikado.22G130.1"; ID "mikado.22G130.1.exon11";
22	Mikado_loci	exon	9337009	9337131	.	-	.	gene_id "mikado.22G130"; transcript_id "mikado.22G130.1"; ID "mikado.22G130.1.exon12";
22	Mikado_loci	exon	9337780	9337902	.	-	.	gene_id "mikado.22G130"; transcript_id "mikado.22G130.1"; ID "mikado.22G130.1.exon13";
22	Mikado_loci	exon	9338053	9338175	.	-	.	gene_id "mikado.22G130"; transcript_id "mikado.22G130.1"; ID "mikado.22G130.1.exon14";
22	Mikado_loci	exon	9338353	9338475	.	-	.	gene_id "mikado.22G130"; transcript_id "mikado.22G130.1"; ID "mikado.22G130.1.exon15";
22	Mikado_loci	exon	9343206	9343331	.	-	.	gene_id "mikado.22G130"; transcript_id "mikado.22G130.1"; ID "mikado.22G130.1.exon16";
22	Mikado_loci	exon	9343629	9343769	.	-	.	gene_id "mikado.22G130"; transcript_id "mikado.22G130.1"; ID "mikado.22G130.1.exon17";
22	Mikado_loci	exon	9343858	9343983	.	-	.	gene_id "mikado.22G130"; transcript_id "mikado.22G130.1"; ID "mikado.22G130.1.exon18";
22	Mikado_loci	exon	9344205	9344396	.	-	.	gene_id "mikado.22G130"; transcript_id "mikado.22G130.1"; ID "mikado.22G130.1.exon19";
22	Mikado_loci	exon	9344576	9344642	.	-	.	gene_id "mikado.22G130"; transcript_id "mikado.22G130.1"; ID "mikado.22G130.1.exon20";
22	Mikado_loci	exon	9345020	9345160	.	-	.	gene_id "mikado.22G130"; transcript_id "mikado.22G130.1"; ID "mikado.22G130.1.exon21";
22	Mikado_loci	exon	9350746	9350862	.	-	.	gene_id "mikado.22G130"; transcript_id "mikado.22G130.1"; ID "mikado.22G130.1.exon22";
22	Mikado_loci	CDS	9330869	9330947	.	-	1	gene_id "mikado.22G130"; transcript_id "mikado.22G130.1"; ID "mikado.22G130.1.CDS1";
22	Mikado_loci	CDS	9331099	9331215	.	-	1	gene_id "mikado.22G130"; transcript_id "mikado.22G130.1"; ID "mikado.22G130.1.CDS2";
22	Mikado_loci	CDS	9331358	9331463	.	-	2	gene_id "mikado.22G130"; transcript_id "mikado.22G130.1"; ID "mikado.22G130.1.CDS3";
22	Mikado_loci	CDS	9331621	9331722	.	-	2	gene_id "mikado.22G130"; transcript_id "mikado.22G130.1"; ID "mikado.22G130.1.CDS4";
22	Mikado_loci	CDS	9331822	9331917	.	-	2	gene_id "mikado.22G130"; transcript_id "mikado.22G130.1"; ID "mikado.22G130.1.CDS5";
22	Mikado_loci	CDS	9333588	9333683	.	-	2	gene_id "mikado.22G130"; transcript_id "mikado.22G130.1"; ID "mikado.22G130.1.CDS6";
22	Mikado_loci	CDS	9334072	9334167	.	-	2	gene_id "mikado.22G130"; transcript_id "mikado.22G130.1"; ID "mikado.22G130.1.CDS7";
22	Mikado_loci	CDS	9334904	9334996	.	-	2	gene_id "mikado.22G130"; transcript_id "mikado.22G130.1"; ID "mikado.22G130.1.CDS8";
22	Mikado_loci	CDS	9335643	9335771	.	-	2	gene_id "mikado.22G130"; transcript_id "mikado.22G130.1"; ID "mikado.22G130.1.CDS9";
22	Mikado_loci	CDS	9336050	9336175	.	-	2	gene_id "mikado.22G130"; transcript_id "mikado.22G130.1"; ID "mikado.22G130.1.CDS10";
22	Mikado_loci	CDS	9336599	9336721	.	-	2	gene_id "mikado.22G130"; transcript_id "mikado.22G130.1"; ID "mikado.22G130.1.CDS11";
22	Mikado_loci	CDS	9337009	9337131	.	-	2	gene_id "mikado.22G130"; transcript_id "mikado.22G130.1"; ID "mikado.22G130.1.CDS12";
22	Mikado_loci	CDS	9337780	9337902	.	-	2	gene_id "mikado.22G130"; transcript_id "mikado.22G130.1"; ID "mikado.22G130.1.CDS13";
22	Mikado_loci	CDS	9338053	9338175	.	-	2	gene_id "mikado.22G130"; transcript_id "mikado.22G130.1"; ID "mikado.22G130.1.CDS14";
22	Mikado_loci	CDS	9338353	9338475	.	-	2	gene_id "mikado.22G130"; transcript_id "mikado.22G130.1"; ID "mikado.22G130.1.CDS15";
22	Mikado_loci	CDS	9343206	9343331	.	-	2	gene_id "mikado.22G130"; transcript_id "mikado.22G130.1"; ID "mikado.22G130.1.CDS16";
22	Mikado_loci	CDS	9343629	9343769	.	-	2	gene_id "mikado.22G130"; transcript_id "mikado.22G130.1"; ID "mikado.22G130.1.CDS17";
22	Mikado_loci	CDS	9343858	9343983	.	-	2	gene_id "mikado.22G130"; transcript_id "mikado.22G130.1"; ID "mikado.22G130.1.CDS18";
22	Mikado_loci	CDS	9344205	9344396	.	-	2	gene_id "mikado.22G130"; transcript_id "mikado.22G130.1"; ID "mikado.22G130.1.CDS19";
22	Mikado_loci	CDS	9344576	9344642	.	-	0	gene_id "mikado.22G130"; transcript_id "mikado.22G130.1"; ID "mikado.22G130.1.CDS20";
22	Mikado_loci	CDS	9345020	9345151	.	-	0	gene_id "mikado.22G130"; transcript_id "mikado.22G130.1"; ID "mikado.22G130.1.CDS21";
22	Mikado_loci	five_prime_utr	9345152	9345160	.	-	.	gene_id "mikado.22G130"; transcript_id "mikado.22G130.1"; ID "mikado.22G130.1.five_prime_UTR1";
22	Mikado_loci	five_prime_utr	9350746	9350862	.	-	.	gene_id "mikado.22G130"; transcript_id "mikado.22G130.1"; ID "mikado.22G130.1.five_prime_UTR2";
22	Mikado_loci	three_prime_utr	9330531	9330868	.	-	.	gene_id "mikado.22G130"; transcript_id "mikado.22G130.1"; ID "mikado.22G130.1.three_prime_UTR1";
22	Mikado_loci	gene	10704357	10706039	16	-	.	gene_id "mikado.22G162"; ID "mikado.22G162";
22	Mikado_loci	transcript	10704357	10706039	16	-	.	gene_id "mikado.22G162"; transcript_id "mikado.22G162.1"; ID "mikado.22G162.1";
22	Mikado_loci	exon	10704357	10704690	.	-	.	gene_id "mikado.22G162"; transcript_id "mikado.22G162.1"; ID "mikado.22G162.1.exon1";
22	Mikado_loci	exon	10705284	10705461	.	-	.	gene_id "mikado.22G162"; transcript_id "mikado.22G162.1"; ID "mikado.22G162.1.exon2";
22	Mikado_loci	exon	10705578	10705810	.	-	.	gene_id "mikado.22G162"; transcript_id "mikado.22G162.1"; ID "mikado.22G162.1.exon3";
22	Mikado_loci	exon	10705849	10706039	.	-	.	gene_id "mikado.22G162"; transcript_id "mikado.22G162.1"; ID "mikado.22G162.1.exon4";
22	Mikado_loci	CDS	10705417	10705461	.	-	0	gene_id "mikado.22G162"; transcript_id "mikado.22G162.1"; ID "mikado.22G162.1.CDS1";
22	Mikado_loci	CDS	10705578	10705810	.	-	2	gene_id "mikado.22G162"; transcript_id "mikado.22G162.1"; ID "mikado.22G162.1.CDS2";
22	Mikado_loci	CDS	10705849	10705939	.	-	0	gene_id "mikado.22G162"; transcript_id "mikado.22G162.1"; ID "mikado.22G162.1.CDS3";
22	Mikado_loci	five_prime_utr	10705940	10706039	.	-	.	gene_id "mikado.22G162"; transcript_id "mikado.22G162.1"; ID "mikado.22G162.1.five_prime_UTR1";
22	Mikado_loci	three_prime_utr	10704357	10704690	.	-	.	gene_id "mikado.22G162"; transcript_id "mikado.22G162.1"; ID "mikado.22G162.1.three_prime_UTR1";
22	Mikado_loci	three_prime_utr	10705284	10705416	.	-	.	gene_id "mikado.22G162"; transcript_id "mikado.22G162.1"; ID "mikado.22G162.1.three_prime_UTR2";
22	Mikado_loci	gene	12104297	12105580	17	+	.	gene_id "mikado.22G195"; ID "mikado.22G195";
22	Mikado_loci	transcript	12104297	12105580	17	+	.	gene_id "mikado.22G195"; transcript_id "mikado.22G195.1"; ID "mikado.22G195.1";
22	Mikado_loci	exon	12104297	12104451	.	+	.	gene_id "mikado.22G195"; transcript_id "mikado.22G195.1"; ID "mikado.22G195.1.exon1";
22	Mikado_loci	exon	12104547	12104617	.	+	.	gene_id "mikado.22G195"; transcript_id "mikado.22G195.1"; ID "mikado.22G195.1.exon2";
22	Mikado_loci	exon	12104822	12105580	.	+	.	gene_id "mikado.22G195"; transcript_id "mikado.22G195.1"; ID "mikado.22G195.1.exon3";
22	Mikado_loci	CDS	12104411	12104451	.	+	0	gene_id "mikado.22G195"; transcript_id "mikado.22G195.1"; ID "mikado.22G195.1.CDS1";
22	Mikado_loci	CDS	12104547	12104617	.	+	1	gene_id "mikado.22G195"; transcript_id "mikado.22G195.1"; ID "mikado.22G195.1.CDS2";
22	Mikado_loci	CDS	12104822	12105153	.	+	2	gene_id "mikado.22G195"; transcript_id "mikado.22G195.1"; ID "mikado.22G195.1.CDS3";
22	Mikado_loci	five_prime_utr	12104297	12104410	.	+	.	gene_id "mikado.22G195"; transcript_id "mikado.22G195.1"; ID "mikado.22G195.1.five_prime_UTR1";
22	Mikado_loci	three_prime_utr	12105154	12105580	.	+	.	gene_id "mikado.22G195"; transcript_id "mikado.22G195.1"; ID "mikado.22G195.1.three_prime_UTR1";
22	Mikado_loci	transcript	12104297	12105580	10	+	.	gene_id "mikado.22G195"; transcript_id "mikado.22G195.2"; ID "mikado.22G195.2";
22	Mikado_loci	exon	12104297	12104617	.	+	.	gene_id "mikado.22G195"; transcript_id "mikado.22G195.2"; ID "mikado.22G195.2.exon1";
22	Mikado_loci	exon	12104822	12105580	.	+	.	gene_id "mikado.22G195"; transcript_id "mikado.22G195.2"; ID "mikado.22G195.2.exon2";
22	Mikado_loci	CDS	12104428	12104617	.	+	0	gene_id "mikado.22G195"; transcript_id "mikado.22G195.2"; ID "mikado.22G195.2.CDS1";
22	Mikado_loci	CDS	12104822	12105153	.	+	2	gene_id "mikado.22G195"; transcript_id "mikado.22G195.2"; ID "mikado.22G195.2.CDS2";
22	Mikado_loci	five_prime_utr	12104297	12104427	.	+	.	gene_id "mikado.22G195"; transcript_id "mikado.22G195.2"; ID "mikado.22G195.2.five_prime_UTR1";
22	Mikado_loci	three_prime_utr	12105154	12105580	.	+	.	gene_id "mikado.22G195"; transcript_id "mikado.22G195.2"; ID "mikado.22G195.2.three_prime_UTR1";
22	Mikado_loci	transcript	12104297	12105580	13	+	.	gene_id "mikado.22G195"; transcript_id "mikado.22G195.3"; ID "mikado.22G195.3";
22	Mikado_loci	exon	12104297	12104451	.	+	.	gene_id "mikado.22G195"; transcript_id "mikado.22G195.3"; ID "mikado.22G195.3.exon1";
22	Mikado_loci	exon	12104531	12104617	.	+	.	gene_id "mikado.22G195"; transcript_id "mikado.22G195.3"; ID "mikado.22G195.3.exon2";
22	Mikado_loci	exon	12104822	12105580	.	+	.	gene_id "mikado.22G195"; transcript_id "mikado.22G195.3"; ID "mikado.22G195.3.exon3";
22	Mikado_loci	CDS	12104533	12104617	.	+	0	gene_id "mikado.22G195"; transcript_id "mikado.22G195.3"; ID "mikado.22G195.3.CDS1";
22	Mikado_loci	CDS	12104822	12105153	.	+	2	gene_id "mikado.22G195"; transcript_id "mikado.22G195.3"; ID "mikado.22G195.3.CDS2";
22	Mikado_loci	five_prime_utr	12104297	12104451	.	+	.	gene_id "mikado.22G195"; transcript_id "mikado.22G195.3"; ID "mikado.22G195.3.five_prime_UTR1";
22	Mikado_loci	five_prime_utr	12104531	12104532	.	+	.	gene_id "mikado.22G195"; transcript_id "mikado.22G195.3"; ID "mikado.22G195.3.five_prime_UTR2";
22	Mikado_loci	three_prime_utr	12105154	12105580	.	+	.	gene_id "mikado.22G195"; transcript_id "mikado.22G195.3"; ID "mikado.22G195.3.three_prime_UTR1";
22	Mikado_loci	gene	12110363	12124858	17	+	.	gene_id "mikado.22G196"; ID "mikado.22G196";
22	Mikado_loci	transcript	12110363	12124858	17	+	.	gene_id "mikado.22G196"; transcript_id "mikado.22G196.1"; ID "mikado.22G196.1";
22	Mikado_loci	exon	12110363	12110571	.	+	.	gene_id "mikado.22G196"; transcript_id "mikado.22G196.1"; ID "mikado.22G196.1.exon1";
22	Mikado_loci	exon	12123786	12124858	.	+	.	gene_id "mikado.22G196"; transcript_id "mikado.22G196.1"; ID "mikado.22G196.1.exon2";
22	Mikado_loci	CDS	12110568	12110571	.	+	0	gene_id "mikado.22G196"; transcript_id "mikado.22G196.1"; ID "mikado.22G196.1.CDS1";
22	Mikado_loci	CDS	12123786	12124111	.	+	2	gene_id "mikado.22G196"; transcript_id "mikado.22G196.1"; ID "mikado.22G196.1.CDS2";
22	Mikado_loci	five_prime_utr	12110363	12110567	.	+	.	gene_id "mikado.22G196"; transcript_id "mikado.22G196.1"; ID "mikado.22G196.1.five_prime_UTR1";
22	Mikado_loci	three_prime_utr	12124112	12124858	.	+	.	gene_id "mikado.22G196"; transcript_id "mikado.22G196.1"; ID "mikado.22G196.1.three_prime_UTR1";
22	Mikado_loci	gene	12194960	12203201	19	+	.	gene_id "mikado.22G206"; ID "mikado.22G206";
22	Mikado_loci	transcript	12194960	12203201	19	+	.	gene_id "mikado.22G206"; transcript_id "mikado.22G206.1"; ID "mikado.22G206.1";
22	Mikado_loci	exon	12194960	12195038	.	+	.	gene_id "mikado.22G206"; transcript_id "mikado.22G206.1"; ID "mikado.22G206.1.exon1";
22	Mikado_loci	exon	12202335	12202608	.	+	.	gene_id "mikado.22G206"; transcript_id "mikado.22G206.1"; ID "mikado.22G206.1.exon2";
22	Mikado_loci	exon	12202795	12203201	.	+	.	gene_id "mikado.22G206"; transcript_id "mikado.22G206.1"; ID "mikado.22G206.1.exon3";
22	Mikado_loci	CDS	12202399	12202608	.	+	0	gene_id "mikado.22G206"; transcript_id "mikado.22G206.1"; ID "mikado.22G206.1.CDS1";
22	Mikado_loci	CDS	12202795	12203031	.	+	0	gene_id "mikado.22G206"; transcript_id "mikado.22G206.1"; ID "mikado.22G206.1.CDS2";
22	Mikado_loci	five_prime_utr	12194960	12195038	.	+	.	gene_id "mikado.22G206"; transcript_id "mikado.22G206.1"; ID "mikado.22G206.1.five_prime_UTR1";
22	Mikado_loci	five_prime_utr	12202335	12202398	.	+	.	gene_id "mikado.22G206"; transcript_id "mikado.22G206.1"; ID "mikado.22G206.1.five_prime_UTR2";
22	Mikado_loci	three_prime_utr	12203032	12203201	.	+	.	gene_id "mikado.22G206"; transcript_id "mikado.22G206.1"; ID "mikado.22G206.1.three_prime_UTR1";
22	Mikado_loci	gene	17718867	17720960	18	+	.	gene_id "mikado.22G364"; ID "mikado.22G364";
22	Mikado_loci	transcript	17718867	17720960	18	+	.	gene_id "mikado.22G364"; transcript_id "mikado.22G364.1"; ID "mikado.22G364.1";
22	Mikado_loci	exon	17718867	17718882	.	+	.	gene_id "mikado.22G364"; transcript_id "mikado.22G364.1"; ID "mikado.22G364.1.exon1";
22	Mikado_loci	exon	17719640	17720960	.	+	.	gene_id "mikado.22G364"; transcript_id "mikado.22G364.1"; ID "mikado.22G364.1.exon2";
22	Mikado_loci	CDS	17718872	17718882	.	+	0	gene_id "mikado.22G364"; transcript_id "mikado.22G364.1"; ID "mikado.22G364.1.CDS1";
22	Mikado_loci	CDS	17719640	17720288	.	+	1	gene_id "mikado.22G364"; transcript_id "mikado.22G364.1"; ID "mikado.22G364.1.CDS2";
22	Mikado_loci	five_prime_utr	17718867	17718871	.	+	.	gene_id "mikado.22G364"; transcript_id "mikado.22G364.1"; ID "mikado.22G364.1.five_prime_UTR1";
22	Mikado_loci	three_prime_utr	17720289	17720960	.	+	.	gene_id "mikado.22G364"; transcript_id "mikado.22G364.1"; ID "mikado.22G364.1.three_prime_UTR1";
22	Mikado_loci	transcript	17718867	17720960	15	+	.	gene_id "mikado.22G364"; transcript_id "mikado.22G364.2"; ID "mikado.22G364.2";
22	Mikado_loci	exon	17718867	17719158	.	+	.	gene_id "mikado.22G364"; transcript_id "mikado.22G364.2"; ID "mikado.22G364.2.exon1";
22	Mikado_loci	exon	17719640	17720960	.	+	.	gene_id "mikado.22G364"; transcript_id "mikado.22G364.2"; ID "mikado.22G364.2.exon2";
22	Mikado_loci	CDS	17719653	17720288	.	+	0	gene_id "mikado.22G364"; transcript_id "mikado.22G364.2"; ID "mikado.22G364.2.CDS1";
22	Mikado_loci	five_prime_utr	17718867	17719158	.	+	.	gene_id "mikado.22G364"; transcript_id "mikado.22G364.2"; ID "mikado.22G364.2.five_prime_UTR1";
22	Mikado_loci	five_prime_utr	17719640	17719652	.	+	.	gene_id "mikado.22G364"; transcript_id "mikado.22G364.2"; ID "mikado.22G364.2.five_prime_UTR2";
22	Mikado_loci	three_prime_utr	17720289	17720960	.	+	.	gene_id "mikado.22G364"; transcript_id "mikado.22G364.2"; ID "mikado.22G364.2.three_prime_UTR1";
22	Mikado_loci	gene	25498802	25504704	20	+	.	gene_id "mikado.22G607"; ID "mikado.22G607";
22	Mikado_loci	transcript	25498802	25504704	20	+	.	gene_id "mikado.22G607"; transcript_id "mikado.22G607.1"; ID "mikado.22G607.1";
22	Mikado_loci	exon	25498802	25499040	.	+	.	gene_id "mikado.22G607"; transcript_id "mikado.22G607.1"; ID "mikado.22G607.1.exon1";
22	Mikado_loci	exon	25502281	25502486	.	+	.	gene_id "mikado.22G607"; transcript_id "mikado.22G607.1"; ID "mikado.22G607.1.exon2";
22	Mikado_loci	exon	25502584	25502716	.	+	.	gene_id "mikado.22G607"; transcript_id "mikado.22G607.1"; ID "mikado.22G607.1.exon3";
22	Mikado_loci	exon	25503558	25504704	.	+	.	gene_id "mikado.22G607"; transcript_id "mikado.22G607.1"; ID "mikado.22G607.1.exon4";
22	Mikado_loci	CDS	25499039	25499040	.	+	0	gene_id "mikado.22G607"; transcript_id "mikado.22G607.1"; ID "mikado.22G607.1.CDS1";
22	Mikado_loci	CDS	25502281	25502486	.	+	1	gene_id "mikado.22G607"; transcript_id "mikado.22G607.1"; ID "mikado.22G607.1.CDS2";
22	Mikado_loci	CDS	25502584	25502716	.	+	2	gene_id "mikado.22G607"; transcript_id "mikado.22G607.1"; ID "mikado.22G607.1.CDS3";
22	Mikado_loci	CDS	25503558	25504083	.	+	1	gene_id "mikado.22G607"; transcript_id "mikado.22G607.1"; ID "mikado.22G607.1.CDS4";
22	Mikado_loci	five_prime_utr	25498802	25499038	.	+	.	gene_id "mikado.22G607"; transcript_id "mikado.22G607.1"; ID "mikado.22G607.1.five_prime_UTR1";
22	Mikado_loci	three_prime_utr	25504084	25504704	.	+	.	gene_id "mikado.22G607"; transcript_id "mikado.22G607.1"; ID "mikado.22G607.1.three_prime_UTR1";
22	Mikado_loci	gene	25758865	25762023	20	-	.	gene_id "mikado.22G636"; ID "mikado.22G636";
22	Mikado_loci	transcript	25758865	25762023	20	-	.	gene_id "mikado.22G636"; transcript_id "mikado.22G636.1"; ID "mikado.22G636.1";
22	Mikado_loci	exon	25758865	25759526	.	-	.	gene_id "mikado.22G636"; transcript_id "mikado.22G636.1"; ID "mikado.22G636.1.exon1";
22	Mikado_loci	exon	25759754	25759817	.	-	.	gene_id "mikado.22G636"; transcript_id "mikado.22G636.1"; ID "mikado.22G636.1.exon2";
22	Mikado_loci	exon	25761744	25762023	.	-	.	gene_id "mikado.22G636"; transcript_id "mikado.22G636.1"; ID "mikado.22G636.1.exon3";
22	Mikado_loci	CDS	25759144	25759526	.	-	2	gene_id "mikado.22G636"; transcript_id "mikado.22G636.1"; ID "mikado.22G636.1.CDS1";
22	Mikado_loci	CDS	25759754	25759817	.	-	0	gene_id "mikado.22G636"; transcript_id "mikado.22G636.1"; ID "mikado.22G636.1.CDS2";
22	Mikado_loci	CDS	25761744	25761881	.	-	0	gene_id "mikado.22G636"; transcript_id "mikado.22G636.1"; ID "mikado.22G636.1.CDS3";
22	Mikado_loci	five_prime_utr	25761882	25762023	.	-	.	gene_id "mikado.22G636"; transcript_id "mikado.22G636.1"; ID "mikado.22G636.1.five_prime_UTR1";
22	Mikado_loci	three_prime_utr	25758865	25759143	.	-	.	gene_id "mikado.22G636"; transcript_id "mikado.22G636.1"; ID "mikado.22G636.1.three_prime_UTR1";
22	Mikado_loci	gene	25818760	25820196	18	-	.	gene_id "mikado.22G638"; ID "mikado.22G638";
22	Mikado_loci	transcript	25818760	25820196	18	-	.	gene_id "mikado.22G638"; transcript_id "mikado.22G638.1"; ID "mikado.22G638.1";
22	Mikado_loci	exon	25818760	25819637	.	-	.	gene_id "mikado.22G638"; transcript_id "mikado.22G638.1"; ID "mikado.22G638.1.exon1";
22	Mikado_loci	exon	25819997	25820196	.	-	.	gene_id "mikado.22G638"; transcript_id "mikado.22G638.1"; ID "mikado.22G638.1.exon2";
22	Mikado_loci	CDS	25818844	25819629	.	-	0	gene_id "mikado.22G638"; transcript_id "mikado.22G638.1"; ID "mikado.22G638.1.CDS1";
22	Mikado_loci	five_prime_utr	25819630	25819637	.	-	.	gene_id "mikado.22G638"; transcript_id "mikado.22G638.1"; ID "mikado.22G638.1.five_prime_UTR1";
22	Mikado_loci	five_prime_utr	25819997	25820196	.	-	.	gene_id "mikado.22G638"; transcript_id "mikado.22G638.1"; ID "mikado.22G638.1.five_prime_UTR2";
22	Mikado_loci	three_prime_utr	25818760	25818843	.	-	.	gene_id "mikado.22G638"; transcript_id "mikado.22G638.1"; ID "mikado.22G638.1.three_prime_UTR1";
22	Mikado_loci	gene	25987529	25988768	15	+	.	gene_id "mikado.22G641"; ID "mikado.22G641";
22	Mikado_loci	transcript	25987529	25988768	15	+	.	gene_id "mikado.22G641"; transcript_id "mikado.22G641.1"; ID "mikado.22G641.1";
22	Mikado_loci	exon	25987529	25988444	.	+	.	gene_id "mikado.22G641"; transcript_id "mikado.22G641.1"; ID "mikado.22G641.1.exon1";
22	Mikado_loci	exon	25988558	25988768	.	+	.	gene_id "mikado.22G641"; transcript_id "mikado.22G641.1"; ID "mikado.22G641.1.exon2";
22	Mikado_loci	CDS	25987538	25987876	.	+	0	gene_id "mikado.22G641"; transcript_id "mikado.22G641.1"; ID "mikado.22G641.1.CDS1";
22	Mikado_loci	five_prime_utr	25987529	25987537	.	+	.	gene_id "mikado.22G641"; transcript_id "mikado.22G641.1"; ID "mikado.22G641.1.five_prime_UTR1";
22	Mikado_loci	three_prime_utr	25987877	25988444	.	+	.	gene_id "mikado.22G641"; transcript_id "mikado.22G641.1"; ID "mikado.22G641.1.three_prime_UTR1";
22	Mikado_loci	three_prime_utr	25988558	25988768	.	+	.	gene_id "mikado.22G641"; transcript_id "mikado.22G641.1"; ID "mikado.22G641.1.three_prime_UTR2";
22	Mikado_loci	gene	27076853	27084680	15	-	.	gene_id "mikado.22G677"; ID "mikado.22G677";
22	Mikado_loci	transcript	27076853	27084680	15	-	.	gene_id "mikado.22G677"; transcript_id "mikado.22G677.1"; ID "mikado.22G677.1";
22	Mikado_loci	exon	27076853	27077623	.	-	.	gene_id "mikado.22G677"; transcript_id "mikado.22G677.1"; ID "mikado.22G677.1.exon1";
22	Mikado_loci	exon	27077674	27078369	.	-	.	gene_id "mikado.22G677"; transcript_id "mikado.22G677.1"; ID "mikado.22G677.1.exon2";
22	Mikado_loci	exon	27083692	27083900	.	-	.	gene_id "mikado.22G677"; transcript_id "mikado.22G677.1"; ID "mikado.22G677.1.exon3";
22	Mikado_loci	exon	27084019	27084186	.	-	.	gene_id "mikado.22G677"; transcript_id "mikado.22G677.1"; ID "mikado.22G677.1.exon4";
22	Mikado_loci	exon	27084287	27084680	.	-	.	gene_id "mikado.22G677"; transcript_id "mikado.22G677.1"; ID "mikado.22G677.1.exon5";
22	Mikado_loci	CDS	27078213	27078369	.	-	1	gene_id "mikado.22G677"; transcript_id "mikado.22G677.1"; ID "mikado.22G677.1.CDS1";
22	Mikado_loci	CDS	27083692	27083900	.	-	0	gene_id "mikado.22G677"; transcript_id "mikado.22G677.1"; ID "mikado.22G677.1.CDS2";
22	Mikado_loci	CDS	27084019	27084168	.	-	0	gene_id "mikado.22G677"; transcript_id "mikado.22G677.1"; ID "mikado.22G677.1.CDS3";
22	Mikado_loci	five_prime_utr	27084169	27084186	.	-	.	gene_id "mikado.22G677"; transcript_id "mikado.22G677.1"; ID "mikado.22G677.1.five_prime_UTR1";
22	Mikado_loci	five_prime_utr	27084287	27084680	.	-	.	gene_id "mikado.22G677"; transcript_id "mikado.22G677.1"; ID "mikado.22G677.1.five_prime_UTR2";
22	Mikado_loci	three_prime_utr	27076853	27077623	.	-	.	gene_id "mikado.22G677"; transcript_id "mikado.22G677.1"; ID "mikado.22G677.1.three_prime_UTR1";
22	Mikado_loci	three_prime_utr	27077674	27078212	.	-	.	gene_id "mikado.22G677"; transcript_id "mikado.22G677.1"; ID "mikado.22G677.1.three_prime_UTR2";
22	Mikado_loci	transcript	27076853	27084680	14	-	.	gene_id "mikado.22G677"; transcript_id "mikado.22G677.2"; ID "mikado.22G677.2";
22	Mikado_loci	exon	27076853	27078369	.	-	.	gene_id "mikado.22G677"; transcript_id "mikado.22G677.2"; ID "mikado.22G677.2.exon1";
22	Mikado_loci	exon	27083692	27083900	.	-	.	gene_id "mikado.22G677"; transcript_id "mikado.22G677.2"; ID "mikado.22G677.2.exon2";
22	Mikado_loci	exon	27084043	27084186	.	-	.	gene_id "mikado.22G677"; transcript_id "mikado.22G677.2"; ID "mikado.22G677.2.exon3";
22	Mikado_loci	exon	27084287	27084680	.	-	.	gene_id "mikado.22G677"; transcript_id "mikado.22G677.2"; ID "mikado.22G677.2.exon4";
22	Mikado_loci	CDS	27078213	27078369	.	-	1	gene_id "mikado.22G677"; transcript_id "mikado.22G677.2"; ID "mikado.22G677.2.CDS1";
22	Mikado_loci	CDS	27083692	27083900	.	-	0	gene_id "mikado.22G677"; transcript_id "mikado.22G677.2"; ID "mikado.22G677.2.CDS2";
22	Mikado_loci	CDS	27084043	27084168	.	-	0	gene_id "mikado.22G677"; transcript_id "mikado.22G677.2"; ID "mikado.22G677.2.CDS3";
22	Mikado_loci	five_prime_utr	27084169	27084186	.	-	.	gene_id "mikado.22G677"; transcript_id "mikado.22G677.2"; ID "mikado.22G677.2.five_prime_UTR1";
22	Mikado_loci	five_prime_utr	27084287	27084680	.	-	.	gene_id "mikado.22G677"; transcript_id "mikado.22G677.2"; ID "mikado.22G677.2.five_prime_UTR2";
22	Mikado_loci	three_prime_utr	27076853	27078212	.	-	.	gene_id "mikado.22G677"; transcript_id "mikado.22G677.2"; ID "mikado.22G677.2.three_prime_UTR1";
22	Mikado_loci	transcript	27076853	27084680	15	-	.	gene_id "mikado.22G677"; transcript_id "mikado.22G677.3"; ID "mikado.22G677.3";
22	Mikado_loci	exon	27076853	27078369	.	-	.	gene_id "mikado.22G677"; transcript_id "mikado.22G677.3"; ID "mikado.22G677.3.exon1";
22	Mikado_loci	exon	27083692	27083900	.	-	.	gene_id "mikado.22G677"; transcript_id "mikado.22G677.3"; ID "mikado.22G677.3.exon2";
22	Mikado_loci	exon	27084019	27084186	.	-	.	gene_id "mikado.22G677"; transcript_id "mikado.22G677.3"; ID "mikado.22G677.3.exon3";
22	Mikado_loci	exon	27084287	27084680	.	-	.	gene_id "mikado.22G677"; transcript_id "mikado.22G677.3"; ID "mikado.22G677.3.exon4";
22	Mikado_loci	CDS	27078213	27078369	.	-	1	gene_id "mikado.22G677"; transcript_id "mikado.22G677.3"; ID "mikado.22G677.3.CDS1";
22	Mikado_loci	CDS	27083692	27083900	.	-	0	gene_id "mikado.22G677"; transcript_id "mikado.22G677.3"; ID "mikado.22G677.3.CDS2";
22	Mikado_loci	CDS	27084019	27084168	.	-	0	gene_id "mikado.22G677"; transcript_id "mikado.22G677.3"; ID "mikado.22G677.3.CDS3";
22	Mikado_loci	five_prime_utr	27084169	27084186	.	-	.	gene_id "mikado.22G677"; transcript_id "mikado.22G677.3"; ID "mikado.22G677.3.five_prime_UTR1";
22	Mikado_loci	five_prime_utr	27084287	27084680	.	-	.	gene_id "mikado.22G677"; transcript_id "mikado.22G677.3"; ID "mikado.22G677.3.five_prime_UTR2";
22	Mikado_loci	three_prime_utr	27076853	27078212	.	-	.	gene_id "mikado.22G677"; transcript_id "mikado.22G677.3"; ID "mikado.22G677.3.three_prime_UTR1";
22	Mikado_loci	transcript	27076853	27084680	13	-	.	gene_id "mikado.22G677"; transcript_id "mikado.22G677.4"; ID "mikado.22G677.4";
22	Mikado_loci	exon	27076853	27077623	.	-	.	gene_id "mikado.22G677"; transcript_id "mikado.22G677.4"; ID "mikado.22G677.4.exon1";
22	Mikado_loci	exon	27077674	27078369	.	-	.	gene_id "mikado.22G677"; transcript_id "mikado.22G677.4"; ID "mikado.22G677.4.exon2";
22	Mikado_loci	exon	27083692	27083900	.	-	.	gene_id "mikado.22G677"; transcript_id "mikado.22G677.4"; ID "mikado.22G677.4.exon3";
22	Mikado_loci	exon	27084043	27084186	.	-	.	gene_id "mikado.22G677"; transcript_id "mikado.22G677.4"; ID "mikado.22G677.4.exon4";
22	Mikado_loci	exon	27084287	27084680	.	-	.	gene_id "mikado.22G677"; transcript_id "mikado.22G677.4"; ID "mikado.22G677.4.exon5";
22	Mikado_loci	CDS	27078213	27078369	.	-	1	gene_id "mikado.22G677"; transcript_id "mikado.22G677.4"; ID "mikado.22G677.4.CDS1";
22	Mikado_loci	CDS	27083692	27083900	.	-	0	gene_id "mikado.22G677"; transcript_id "mikado.22G677.4"; ID "mikado.22G677.4.CDS2";
22	Mikado_loci	CDS	27084043	27084168	.	-	0	gene_id "mikado.22G677"; transcript_id "mikado.22G677.4"; ID "mikado.22G677.4.CDS3";
22	Mikado_loci	five_prime_utr	27084169	27084186	.	-	.	gene_id "mikado.22G677"; transcript_id "mikado.22G677.4"; ID "mikado.22G677.4.five_prime_UTR1";
22	Mikado_loci	five_prime_utr	27084287	27084680	.	-	.	gene_id "mikado.22G677"; transcript_id "mikado.22G677.4"; ID "mikado.22G677.4.five_prime_UTR2";
22	Mikado_loci	three_prime_utr	27076853	27077623	.	-	.	gene_id "mikado.22G677"; transcript_id "mikado.22G677.4"; ID "mikado.22G677.4.three_prime_UTR1";
22	Mikado_loci	three_prime_utr	27077674	27078212	.	-	.	gene_id "mikado.22G677"; transcript_id "mikado.22G677.4"; ID "mikado.22G677.4.three_prime_UTR2";
22	Mikado_loci	gene	27221767	27224413	18	+	.	gene_id "mikado.22G692"; ID "mikado.22G692";
22	Mikado_loci	transcript	27221767	27224413	18	+	.	gene_id "mikado.22G692"; transcript_id "mikado.22G692.1"; ID "mikado.22G692.1";
22	Mikado_loci	exon	27221767	27222248	.	+	.	gene_id "mikado.22G692"; transcript_id "mikado.22G692.1"; ID "mikado.22G692.1.exon1";
22	Mikado_loci	exon	27222470	27222573	.	+	.	gene_id "mikado.22G692"; transcript_id "mikado.22G692.1"; ID "mikado.22G692.1.exon2";
22	Mikado_loci	exon	27222745	27222866	.	+	.	gene_id "mikado.22G692"; transcript_id "mikado.22G692.1"; ID "mikado.22G692.1.exon3";
22	Mikado_loci	exon	27222977	27223091	.	+	.	gene_id "mikado.22G692"; transcript_id "mikado.22G692.1"; ID "mikado.22G692.1.exon4";
22	Mikado_loci	exon	27223488	27223551	.	+	.	gene_id "mikado.22G692"; transcript_id "mikado.22G692.1"; ID "mikado.22G692.1.exon5";
22	Mikado_loci	exon	27224103	27224413	.	+	.	gene_id "mikado.22G692"; transcript_id "mikado.22G692.1"; ID "mikado.22G692.1.exon6";
22	Mikado_loci	CDS	27222224	27222248	.	+	0	gene_id "mikado.22G692"; transcript_id "mikado.22G692.1"; ID "mikado.22G692.1.CDS1";
22	Mikado_loci	CDS	27222470	27222573	.	+	2	gene_id "mikado.22G692"; transcript_id "mikado.22G692.1"; ID "mikado.22G692.1.CDS2";
22	Mikado_loci	CDS	27222745	27222866	.	+	0	gene_id "mikado.22G692"; transcript_id "mikado.22G692.1"; ID "mikado.22G692.1.CDS3";
22	Mikado_loci	CDS	27222977	27223091	.	+	1	gene_id "mikado.22G692"; transcript_id "mikado.22G692.1"; ID "mikado.22G692.1.CDS4";
22	Mikado_loci	CDS	27223488	27223551	.	+	0	gene_id "mikado.22G692"; transcript_id "mikado.22G692.1"; ID "mikado.22G692.1.CDS5";
22	Mikado_loci	CDS	27224103	27224404	.	+	2	gene_id "mikado.22G692"; transcript_id "mikado.22G692.1"; ID "mikado.22G692.1.CDS6";
22	Mikado_loci	five_prime_utr	27221767	27222223	.	+	.	gene_id "mikado.22G692"; transcript_id "mikado.22G692.1"; ID "mikado.22G692.1.five_prime_UTR1";
22	Mikado_loci	three_prime_utr	27224405	27224413	.	+	.	gene_id "mikado.22G692"; transcript_id "mikado.22G692.1"; ID "mikado.22G692.1.three_prime_UTR1";
22	Mikado_loci	gene	28352109	28353920	17	+	.	gene_id "mikado.22G728"; ID "mikado.22G728";
22	Mikado_loci	transcript	28352109	28353920	17	+	.	gene_id "mikado.22G728"; transcript_id "mikado.22G728.1"; ID "mikado.22G728.1";
22	Mikado_loci	exon	28352109	28352410	.	+	.	gene_id "mikado.22G728"; transcript_id "mikado.22G728.1"; ID "mikado.22G728.1.exon1";
22	Mikado_loci	exon	28352532	28352653	.	+	.	gene_id "mikado.22G728"; transcript_id "mikado.22G728.1"; ID "mikado.22G728.1.exon2";
22	Mikado_loci	exon	28353246	28353920	.	+	.	gene_id "mikado.22G728"; transcript_id "mikado.22G728.1"; ID "mikado.22G728.1.exon3";
22	Mikado_loci	CDS	28352195	28352410	.	+	0	gene_id "mikado.22G728"; transcript_id "mikado.22G728.1"; ID "mikado.22G728.1.CDS1";
22	Mikado_loci	CDS	28352532	28352627	.	+	0	gene_id "mikado.22G728"; transcript_id "mikado.22G728.1"; ID "mikado.22G728.1.CDS2";
22	Mikado_loci	five_prime_utr	28352109	28352194	.	+	.	gene_id "mikado.22G728"; transcript_id "mikado.22G728.1"; ID "mikado.22G728.1.five_prime_UTR1";
22	Mikado_loci	three_prime_utr	28352628	28352653	.	+	.	gene_id "mikado.22G728"; transcript_id "mikado.22G728.1"; ID "mikado.22G728.1.three_prime_UTR1";
22	Mikado_loci	three_prime_utr	28353246	28353920	.	+	.	gene_id "mikado.22G728"; transcript_id "mikado.22G728.1"; ID "mikado.22G728.1.three_prime_UTR2";
22	Mikado_loci	gene	28827536	28829556	18	-	.	gene_id "mikado.22G736"; ID "mikado.22G736";
22	Mikado_loci	transcript	28827536	28829556	18	-	.	gene_id "mikado.22G736"; transcript_id "mikado.22G736.1"; ID "mikado.22G736.1";
22	Mikado_loci	exon	28827536	28827692	.	-	.	gene_id "mikado.22G736"; transcript_id "mikado.22G736.1"; ID "mikado.22G736.1.exon1";
22	Mikado_loci	exon	28827893	28827980	.	-	.	gene_id "mikado.22G736"; transcript_id "mikado.22G736.1"; ID "mikado.22G736.1.exon2";
22	Mikado_loci	exon	28829160	28829556	.	-	.	gene_id "mikado.22G736"; transcript_id "mikado.22G736.1"; ID "mikado.22G736.1.exon3";
22	Mikado_loci	CDS	28827545	28827692	.	-	1	gene_id "mikado.22G736"; transcript_id "mikado.22G736.1"; ID "mikado.22G736.1.CDS1";
22	Mikado_loci	CDS	28827893	28827980	.	-	2	gene_id "mikado.22G736"; transcript_id "mikado.22G736.1"; ID "mikado.22G736.1.CDS2";
22	Mikado_loci	CDS	28829160	28829229	.	-	0	gene_id "mikado.22G736"; transcript_id "mikado.22G736.1"; ID "mikado.22G736.1.CDS3";
22	Mikado_loci	five_prime_utr	28829230	28829556	.	-	.	gene_id "mikado.22G736"; transcript_id "mikado.22G736.1"; ID "mikado.22G736.1.five_prime_UTR1";
22	Mikado_loci	three_prime_utr	28827536	28827544	.	-	.	gene_id "mikado.22G736"; transcript_id "mikado.22G736.1"; ID "mikado.22G736.1.three_prime_UTR1";
22	Mikado_loci	gene	32759272	32764299	15	-	.	gene_id "mikado.22G807"; ID "mikado.22G807";
22	Mikado_loci	transcript	32759272	32764299	15	-	.	gene_id "mikado.22G807"; transcript_id "mikado.22G807.1"; ID "mikado.22G807.1";
22	Mikado_loci	exon	32759272	32759428	.	-	.	gene_id "mikado.22G807"; transcript_id "mikado.22G807.1"; ID "mikado.22G807.1.exon1";
22	Mikado_loci	exon	32759927	32764299	.	-	.	gene_id "mikado.22G807"; transcript_id "mikado.22G807.1"; ID "mikado.22G807.1.exon2";
22	Mikado_loci	CDS	32760178	32764149	.	-	0	gene_id "mikado.22G807"; transcript_id "mikado.22G807.1"; ID "mikado.22G807.1.CDS1";
22	Mikado_loci	five_prime_utr	32764150	32764299	.	-	.	gene_id "mikado.22G807"; transcript_id "mikado.22G807.1"; ID "mikado.22G807.1.five_prime_UTR1";
22	Mikado_loci	three_prime_utr	32759272	32759428	.	-	.	gene_id "mikado.22G807"; transcript_id "mikado.22G807.1"; ID "mikado.22G807.1.three_prime_UTR1";
22	Mikado_loci	three_prime_utr	32759927	32760177	.	-	.	gene_id "mikado.22G807"; transcript_id "mikado.22G807.1"; ID "mikado.22G807.1.three_prime_UTR2";
22	Mikado_loci	gene	36682622	36694115	20	-	.	gene_id "mikado.22G879"; ID "mikado.22G879";
22	Mikado_loci	transcript	36682622	36694115	20	-	.	gene_id "mikado.22G879"; transcript_id "mikado.22G879.1"; ID "mikado.22G879.1";
22	Mikado_loci	exon	36682622	36682934	.	-	.	gene_id "mikado.22G879"; transcript_id "mikado.22G879.1"; ID "mikado.22G879.1.exon1";
22	Mikado_loci	exon	36685043	36685227	.	-	.	gene_id "mikado.22G879"; transcript_id "mikado.22G879.1"; ID "mikado.22G879.1.exon2";
22	Mikado_loci	exon	36685463	36685632	.	-	.	gene_id "mikado.22G879"; transcript_id "mikado.22G879.1"; ID "mikado.22G879.1.exon3";
22	Mikado_loci	exon	36693567	36694115	.	-	.	gene_id "mikado.22G879"; transcript_id "mikado.22G879.1"; ID "mikado.22G879.1.exon4";
22	Mikado_loci	CDS	36682888	36682934	.	-	2	gene_id "mikado.22G879"; transcript_id "mikado.22G879.1"; ID "mikado.22G879.1.CDS1";
22	Mikado_loci	CDS	36685043	36685227	.	-	1	gene_id "mikado.22G879"; transcript_id "mikado.22G879.1"; ID "mikado.22G879.1.CDS2";
22	Mikado_loci	CDS	36685463	36685632	.	-	0	gene_id "mikado.22G879"; transcript_id "mikado.22G879.1"; ID "mikado.22G879.1.CDS3";
22	Mikado_loci	CDS	36693567	36693698	.	-	0	gene_id "mikado.22G879"; transcript_id "mikado.22G879.1"; ID "mikado.22G879.1.CDS4";
22	Mikado_loci	five_prime_utr	36693699	36694115	.	-	.	gene_id "mikado.22G879"; transcript_id "mikado.22G879.1"; ID "mikado.22G879.1.five_prime_UTR1";
22	Mikado_loci	three_prime_utr	36682622	36682887	.	-	.	gene_id "mikado.22G879"; transcript_id "mikado.22G879.1"; ID "mikado.22G879.1.three_prime_UTR1";
22	Mikado_loci	gene	37287752	37294868	21	+	.	gene_id "mikado.22G886"; ID "mikado.22G886";
22	Mikado_loci	transcript	37287752	37294868	21	+	.	gene_id "mikado.22G886"; transcript_id "mikado.22G886.1"; ID "mikado.22G886.1";
22	Mikado_loci	exon	37287752	37288032	.	+	.	gene_id "mikado.22G886"; transcript_id "mikado.22G886.1"; ID "mikado.22G886.1.exon1";
22	Mikado_loci	exon	37288317	37288427	.	+	.	gene_id "mikado.22G886"; transcript_id "mikado.22G886.1"; ID "mikado.22G886.1.exon2";
22	Mikado_loci	exon	37293718	37294868	.	+	.	gene_id "mikado.22G886"; transcript_id "mikado.22G886.1"; ID "mikado.22G886.1.exon3";
22	Mikado_loci	CDS	37288352	37288427	.	+	0	gene_id "mikado.22G886"; transcript_id "mikado.22G886.1"; ID "mikado.22G886.1.CDS1";
22	Mikado_loci	CDS	37293718	37294022	.	+	2	gene_id "mikado.22G886"; transcript_id "mikado.22G886.1"; ID "mikado.22G886.1.CDS2";
22	Mikado_loci	five_prime_utr	37287752	37288032	.	+	.	gene_id "mikado.22G886"; transcript_id "mikado.22G886.1"; ID "mikado.22G886.1.five_prime_UTR1";
22	Mikado_loci	five_prime_utr	37288317	37288351	.	+	.	gene_id "mikado.22G886"; transcript_id "mikado.22G886.1"; ID "mikado.22G886.1.five_prime_UTR2";
22	Mikado_loci	three_prime_utr	37294023	37294868	.	+	.	gene_id "mikado.22G886"; transcript_id "mikado.22G886.1"; ID "mikado.22G886.1.three_prime_UTR1";
22	Mikado_loci	gene	40942723	40945210	17	-	.	gene_id "mikado.22G984"; ID "mikado.22G984";
22	Mikado_loci	transcript	40942723	40945210	17	-	.	gene_id "mikado.22G984"; transcript_id "mikado.22G984.1"; ID "mikado.22G984.1";
22	Mikado_loci	exon	40942723	40943283	.	-	.	gene_id "mikado.22G984"; transcript_id "mikado.22G984.1"; ID "mikado.22G984.1.exon1";
22	Mikado_loci	exon	40944921	40945210	.	-	.	gene_id "mikado.22G984"; transcript_id "mikado.22G984.1"; ID "mikado.22G984.1.exon2";
22	Mikado_loci	CDS	40943245	40943283	.	-	0	gene_id "mikado.22G984"; transcript_id "mikado.22G984.1"; ID "mikado.22G984.1.CDS1";
22	Mikado_loci	CDS	40944921	40945208	.	-	0	gene_id "mikado.22G984"; transcript_id "mikado.22G984.1"; ID "mikado.22G984.1.CDS2";
22	Mikado_loci	five_prime_utr	40945209	40945210	.	-	.	gene_id "mikado.22G984"; transcript_id "mikado.22G984.1"; ID "mikado.22G984.1.five_prime_UTR1";
22	Mikado_loci	three_prime_utr	40942723	40943244	.	-	.	gene_id "mikado.22G984"; transcript_id "mikado.22G984.1"; ID "mikado.22G984.1.three_prime_UTR1";
22	Mikado_loci	gene	43090630	43092590	18	-	.	gene_id "mikado.22G1007"; ID "mikado.22G1007";
22	Mikado_loci	transcript	43090630	43092590	18	-	.	gene_id "mikado.22G1007"; transcript_id "mikado.22G1007.1"; ID "mikado.22G1007.1";
22	Mikado_loci	exon	43090630	43091453	.	-	.	gene_id "mikado.22G1007"; transcript_id "mikado.22G1007.1"; ID "mikado.22G1007.1.exon1";
22	Mikado_loci	exon	43092290	43092590	.	-	.	gene_id "mikado.22G1007"; transcript_id "mikado.22G1007.1"; ID "mikado.22G1007.1.exon2";
22	Mikado_loci	CDS	43090985	43091440	.	-	0	gene_id "mikado.22G1007"; transcript_id "mikado.22G1007.1"; ID "mikado.22G1007.1.CDS1";
22	Mikado_loci	five_prime_utr	43091441	43091453	.	-	.	gene_id "mikado.22G1007"; transcript_id "mikado.22G1007.1"; ID "mikado.22G1007.1.five_prime_UTR1";
22	Mikado_loci	five_prime_utr	43092290	43092590	.	-	.	gene_id "mikado.22G1007"; transcript_id "mikado.22G1007.1"; ID "mikado.22G1007.1.five_prime_UTR2";
22	Mikado_loci	three_prime_utr	43090630	43090984	.	-	.	gene_id "mikado.22G1007"; transcript_id "mikado.22G1007.1"; ID "mikado.22G1007.1.three_prime_UTR1";
23	Mikado_loci	gene	7290819	7292428	18	+	.	gene_id "mikado.23G141"; ID "mikado.23G141";
23	Mikado_loci	transcript	7290819	7292428	18	+	.	gene_id "mikado.23G141"; transcript_id "mikado.23G141.1"; ID "mikado.23G141.1";
23	Mikado_loci	exon	7290819	7290927	.	+	.	gene_id "mikado.23G141"; transcript_id "mikado.23G141.1"; ID "mikado.23G141.1.exon1";
23	Mikado_loci	exon	7291096	7292428	.	+	.	gene_id "mikado.23G141"; transcript_id "mikado.23G141.1"; ID "mikado.23G141.1.exon2";
23	Mikado_loci	CDS	7291225	7291584	.	+	0	gene_id "mikado.23G141"; transcript_id "mikado.23G141.1"; ID "mikado.23G141.1.CDS1";
23	Mikado_loci	five_prime_utr	7290819	7290927	.	+	.	gene_id "mikado.23G141"; transcript_id "mikado.23G141.1"; ID "mikado.23G141.1.five_prime_UTR1";
23	Mikado_loci	five_prime_utr	7291096	7291224	.	+	.	gene_id "mikado.23G141"; transcript_id "mikado.23G141.1"; ID "mikado.23G141.1.five_prime_UTR2";
23	Mikado_loci	three_prime_utr	7291585	7292428	.	+	.	gene_id "mikado.23G141"; transcript_id "mikado.23G141.1"; ID "mikado.23G141.1.three_prime_UTR1";
23	Mikado_loci	gene	9563736	9599299	19	+	.	gene_id "mikado.23G173"; ID "mikado.23G173";
23	Mikado_loci	transcript	9563736	9599299	19	+	.	gene_id "mikado.23G173"; transcript_id "mikado.23G173.1"; ID "mikado.23G173.1";
23	Mikado_loci	exon	9563736	9563845	.	+	.	gene_id "mikado.23G173"; transcript_id "mikado.23G173.1"; ID "mikado.23G173.1.exon1";
23	Mikado_loci	exon	9565950	9566170	.	+	.	gene_id "mikado.23G173"; transcript_id "mikado.23G173.1"; ID "mikado.23G173.1.exon2";
23	Mikado_loci	exon	9566252	9566739	.	+	.	gene_id "mikado.23G173"; transcript_id "mikado.23G173.1"; ID "mikado.23G173.1.exon3";
23	Mikado_loci	exon	9566861	9566985	.	+	.	gene_id "mikado.23G173"; transcript_id "mikado.23G173.1"; ID "mikado.23G173.1.exon4";
23	Mikado_loci	exon	9567244	9567445	.	+	.	gene_id "mikado.23G173"; transcript_id "mikado.23G173.1"; ID "mikado.23G173.1.exon5";
23	Mikado_loci	exon	9567599	9567796	.	+	.	gene_id "mikado.23G173"; transcript_id "mikado.23G173.1"; ID "mikado.23G173.1.exon6";
23	Mikado_loci	exon	9568190	9568293	.	+	.	gene_id "mikado.23G173"; transcript_id "mikado.23G173.1"; ID "mikado.23G173.1.exon7";
23	Mikado_loci	exon	9568544	9568604	.	+	.	gene_id "mikado.23G173"; transcript_id "mikado.23G173.1"; ID "mikado.23G173.1.exon8";
23	Mikado_loci	exon	9576819	9576980	.	+	.	gene_id "mikado.23G173"; transcript_id "mikado.23G173.1"; ID "mikado.23G173.1.exon9";
23	Mikado_loci	exon	9577222	9577317	.	+	.	gene_id "mikado.23G173"; transcript_id "mikado.23G173.1"; ID "mikado.23G173.1.exon10";
23	Mikado_loci	exon	9577737	9577794	.	+	.	gene_id "mikado.23G173"; transcript_id "mikado.23G173.1"; ID "mikado.23G173.1.exon11";
23	Mikado_loci	exon	9577944	9578041	.	+	.	gene_id "mikado.23G173"; transcript_id "mikado.23G173.1"; ID "mikado.23G173.1.exon12";
23	Mikado_loci	exon	9578595	9578669	.	+	.	gene_id "mikado.23G173"; transcript_id "mikado.23G173.1"; ID "mikado.23G173.1.exon13";
23	Mikado_loci	exon	9589902	9590008	.	+	.	gene_id "mikado.23G173"; transcript_id "mikado.23G173.1"; ID "mikado.23G173.1.exon14";
23	Mikado_loci	exon	9592975	9593031	.	+	.	gene_id "mikado.23G173"; transcript_id "mikado.23G173.1"; ID "mikado.23G173.1.exon15";
23	Mikado_loci	exon	9597901	9597988	.	+	.	gene_id "mikado.23G173"; transcript_id "mikado.23G173.1"; ID "mikado.23G173.1.exon16";
23	Mikado_loci	exon	9598140	9598358	.	+	.	gene_id "mikado.23G173"; transcript_id "mikado.23G173.1"; ID "mikado.23G173.1.exon17";
23	Mikado_loci	exon	9598538	9598650	.	+	.	gene_id "mikado.23G173"; transcript_id "mikado.23G173.1"; ID "mikado.23G173.1.exon18";
23	Mikado_loci	exon	9598799	9599299	.	+	.	gene_id "mikado.23G173"; transcript_id "mikado.23G173.1"; ID "mikado.23G173.1.exon19";
23	Mikado_loci	CDS	9566083	9566170	.	+	0	gene_id "mikado.23G173"; transcript_id "mikado.23G173.1"; ID "mikado.23G173.1.CDS1";
23	Mikado_loci	CDS	9566252	9566739	.	+	2	gene_id "mikado.23G173"; transcript_id "mikado.23G173.1"; ID "mikado.23G173.1.CDS2";
23	Mikado_loci	CDS	9566861	9566985	.	+	0	gene_id "mikado.23G173"; transcript_id "mikado.23G173.1"; ID "mikado.23G173.1.CDS3";
23	Mikado_loci	CDS	9567244	9567445	.	+	1	gene_id "mikado.23G173"; transcript_id "mikado.23G173.1"; ID "mikado.23G173.1.CDS4";
23	Mikado_loci	CDS	9567599	9567796	.	+	0	gene_id "mikado.23G173"; transcript_id "mikado.23G173.1"; ID "mikado.23G173.1.CDS5";
23	Mikado_loci	CDS	9568190	9568293	.	+	0	gene_id "mikado.23G173"; transcript_id "mikado.23G173.1"; ID "mikado.23G173.1.CDS6";
23	Mikado_loci	CDS	9568544	9568604	.	+	1	gene_id "mikado.23G173"; transcript_id "mikado.23G173.1"; ID "mikado.23G173.1.CDS7";
23	Mikado_loci	CDS	9576819	9576980	.	+	0	gene_id "mikado.23G173"; transcript_id "mikado.23G173.1"; ID "mikado.23G173.1.CDS8";
23	Mikado_loci	CDS	9577222	9577317	.	+	0	gene_id "mikado.23G173"; transcript_id "mikado.23G173.1"; ID "mikado.23G173.1.CDS9";
23	Mikado_loci	CDS	9577737	9577794	.	+	0	gene_id "mikado.23G173"; transcript_id "mikado.23G173.1"; ID "mikado.23G173.1.CDS10";
23	Mikado_loci	CDS	9577944	9578041	.	+	2	gene_id "mikado.23G173"; transcript_id "mikado.23G173.1"; ID "mikado.23G173.1.CDS11";
23	Mikado_loci	CDS	9578595	9578669	.	+	0	gene_id "mikado.23G173"; transcript_id "mikado.23G173.1"; ID "mikado.23G173.1.CDS12";
23	Mikado_loci	CDS	9589902	9590008	.	+	0	gene_id "mikado.23G173"; transcript_id "mikado.23G173.1"; ID "mikado.23G173.1.CDS13";
23	Mikado_loci	CDS	9592975	9593031	.	+	1	gene_id "mikado.23G173"; transcript_id "mikado.23G173.1"; ID "mikado.23G173.1.CDS14";
23	Mikado_loci	CDS	9597901	9597988	.	+	1	gene_id "mikado.23G173"; transcript_id "mikado.23G173.1"; ID "mikado.23G173.1.CDS15";
23	Mikado_loci	CDS	9598140	9598358	.	+	0	gene_id "mikado.23G173"; transcript_id "mikado.23G173.1"; ID "mikado.23G173.1.CDS16";
23	Mikado_loci	CDS	9598538	9598650	.	+	0	gene_id "mikado.23G173"; transcript_id "mikado.23G173.1"; ID "mikado.23G173.1.CDS17";
23	Mikado_loci	CDS	9598799	9599033	.	+	1	gene_id "mikado.23G173"; transcript_id "mikado.23G173.1"; ID "mikado.23G173.1.CDS18";
23	Mikado_loci	five_prime_utr	9563736	9563845	.	+	.	gene_id "mikado.23G173"; transcript_id "mikado.23G173.1"; ID "mikado.23G173.1.five_prime_UTR1";
23	Mikado_loci	five_prime_utr	9565950	9566082	.	+	.	gene_id "mikado.23G173"; transcript_id "mikado.23G173.1"; ID "mikado.23G173.1.five_prime_UTR2";
23	Mikado_loci	three_prime_utr	9599034	9599299	.	+	.	gene_id "mikado.23G173"; transcript_id "mikado.23G173.1"; ID "mikado.23G173.1.three_prime_UTR1";
23	Mikado_loci	gene	9617934	9632409	20	+	.	gene_id "mikado.23G174"; ID "mikado.23G174";
23	Mikado_loci	transcript	9617934	9632409	20	+	.	gene_id "mikado.23G174"; transcript_id "mikado.23G174.1"; ID "mikado.23G174.1";
23	Mikado_loci	exon	9617934	9618008	.	+	.	gene_id "mikado.23G174"; transcript_id "mikado.23G174.1"; ID "mikado.23G174.1.exon1";
23	Mikado_loci	exon	9621733	9621808	.	+	.	gene_id "mikado.23G174"; transcript_id "mikado.23G174.1"; ID "mikado.23G174.1.exon2";
23	Mikado_loci	exon	9622410	9622650	.	+	.	gene_id "mikado.23G174"; transcript_id "mikado.23G174.1"; ID "mikado.23G174.1.exon3";
23	Mikado_loci	exon	9623004	9623165	.	+	.	gene_id "mikado.23G174"; transcript_id "mikado.23G174.1"; ID "mikado.23G174.1.exon4";
23	Mikado_loci	exon	9629005	9629221	.	+	.	gene_id "mikado.23G174"; transcript_id "mikado.23G174.1"; ID "mikado.23G174.1.exon5";
23	Mikado_loci	exon	9629447	9629691	.	+	.	gene_id "mikado.23G174"; transcript_id "mikado.23G174.1"; ID "mikado.23G174.1.exon6";
23	Mikado_loci	exon	9629913	9630182	.	+	.	gene_id "mikado.23G174"; transcript_id "mikado.23G174.1"; ID "mikado.23G174.1.exon7";
23	Mikado_loci	exon	9630468	9630574	.	+	.	gene_id "mikado.23G174"; transcript_id "mikado.23G174.1"; ID "mikado.23G174.1.exon8";
23	Mikado_loci	exon	9631501	9632409	.	+	.	gene_id "mikado.23G174"; transcript_id "mikado.23G174.1"; ID "mikado.23G174.1.exon9";
23	Mikado_loci	CDS	9622637	9622650	.	+	0	gene_id "mikado.23G174"; transcript_id "mikado.23G174.1"; ID "mikado.23G174.1.CDS1";
23	Mikado_loci	CDS	9623004	9623165	.	+	1	gene_id "mikado.23G174"; transcript_id "mikado.23G174.1"; ID "mikado.23G174.1.CDS2";
23	Mikado_loci	CDS	9629005	9629221	.	+	1	gene_id "mikado.23G174"; transcript_id "mikado.23G174.1"; ID "mikado.23G174.1.CDS3";
23	Mikado_loci	CDS	9629447	9629691	.	+	0	gene_id "mikado.23G174"; transcript_id "mikado.23G174.1"; ID "mikado.23G174.1.CDS4";
23	Mikado_loci	CDS	9629913	9630182	.	+	1	gene_id "mikado.23G174"; transcript_id "mikado.23G174.1"; ID "mikado.23G174.1.CDS5";
23	Mikado_loci	CDS	9630468	9630574	.	+	1	gene_id "mikado.23G174"; transcript_id "mikado.23G174.1"; ID "mikado.23G174.1.CDS6";
23	Mikado_loci	CDS	9631501	9631718	.	+	2	gene_id "mikado.23G174"; transcript_id "mikado.23G174.1"; ID "mikado.23G174.1.CDS7";
23	Mikado_loci	five_prime_utr	9617934	9618008	.	+	.	gene_id "mikado.23G174"; transcript_id "mikado.23G174.1"; ID "mikado.23G174.1.five_prime_UTR1";
23	Mikado_loci	five_prime_utr	9621733	9621808	.	+	.	gene_id "mikado.23G174"; transcript_id "mikado.23G174.1"; ID "mikado.23G174.1.five_prime_UTR2";
23	Mikado_loci	five_prime_utr	9622410	9622636	.	+	.	gene_id "mikado.23G174"; transcript_id "mikado.23G174.1"; ID "mikado.23G174.1.five_prime_UTR3";
23	Mikado_loci	three_prime_utr	9631719	9632409	.	+	.	gene_id "mikado.23G174"; transcript_id "mikado.23G174.1"; ID "mikado.23G174.1.three_prime_UTR1";
23	Mikado_loci	gene	10311912	10313413	19	+	.	gene_id "mikado.23G190"; ID "mikado.23G190";
23	Mikado_loci	transcript	10311912	10313413	19	+	.	gene_id "mikado.23G190"; transcript_id "mikado.23G190.1"; ID "mikado.23G190.1";
23	Mikado_loci	exon	10311912	10312052	.	+	.	gene_id "mikado.23G190"; transcript_id "mikado.23G190.1"; ID "mikado.23G190.1.exon1";
23	Mikado_loci	exon	10312301	10313413	.	+	.	gene_id "mikado.23G190"; transcript_id "mikado.23G190.1"; ID "mikado.23G190.1.exon2";
23	Mikado_loci	CDS	10311993	10312052	.	+	0	gene_id "mikado.23G190"; transcript_id "mikado.23G190.1"; ID "mikado.23G190.1.CDS1";
23	Mikado_loci	CDS	10312301	10312783	.	+	0	gene_id "mikado.23G190"; transcript_id "mikado.23G190.1"; ID "mikado.23G190.1.CDS2";
23	Mikado_loci	five_prime_utr	10311912	10311992	.	+	.	gene_id "mikado.23G190"; transcript_id "mikado.23G190.1"; ID "mikado.23G190.1.five_prime_UTR1";
23	Mikado_loci	three_prime_utr	10312784	10313413	.	+	.	gene_id "mikado.23G190"; transcript_id "mikado.23G190.1"; ID "mikado.23G190.1.three_prime_UTR1";
23	Mikado_loci	gene	14281405	14285724	19	-	.	gene_id "mikado.23G403"; ID "mikado.23G403";
23	Mikado_loci	transcript	14281405	14285724	19	-	.	gene_id "mikado.23G403"; transcript_id "mikado.23G403.1"; ID "mikado.23G403.1";
23	Mikado_loci	exon	14281405	14283131	.	-	.	gene_id "mikado.23G403"; transcript_id "mikado.23G403.1"; ID "mikado.23G403.1.exon1";
23	Mikado_loci	exon	14283337	14283489	.	-	.	gene_id "mikado.23G403"; transcript_id "mikado.23G403.1"; ID "mikado.23G403.1.exon2";
23	Mikado_loci	exon	14284414	14285382	.	-	.	gene_id "mikado.23G403"; transcript_id "mikado.23G403.1"; ID "mikado.23G403.1.exon3";
23	Mikado_loci	exon	14285630	14285724	.	-	.	gene_id "mikado.23G403"; transcript_id "mikado.23G403.1"; ID "mikado.23G403.1.exon4";
23	Mikado_loci	CDS	14282020	14283131	.	-	2	gene_id "mikado.23G403"; transcript_id "mikado.23G403.1"; ID "mikado.23G403.1.CDS1";
23	Mikado_loci	CDS	14283337	14283489	.	-	2	gene_id "mikado.23G403"; transcript_id "mikado.23G403.1"; ID "mikado.23G403.1.CDS2";
23	Mikado_loci	CDS	14284414	14284957	.	-	0	gene_id "mikado.23G403"; transcript_id "mikado.23G403.1"; ID "mikado.23G403.1.CDS3";
23	Mikado_loci	five_prime_utr	14284958	14285382	.	-	.	gene_id "mikado.23G403"; transcript_id "mikado.23G403.1"; ID "mikado.23G403.1.five_prime_UTR1";
23	Mikado_loci	five_prime_utr	14285630	14285724	.	-	.	gene_id "mikado.23G403"; transcript_id "mikado.23G403.1"; ID "mikado.23G403.1.five_prime_UTR2";
23	Mikado_loci	three_prime_utr	14281405	14282019	.	-	.	gene_id "mikado.23G403"; transcript_id "mikado.23G403.1"; ID "mikado.23G403.1.three_prime_UTR1";
23	Mikado_loci	gene	14538440	14541352	16	-	.	gene_id "mikado.23G414"; ID "mikado.23G414";
23	Mikado_loci	transcript	14538440	14541352	16	-	.	gene_id "mikado.23G414"; transcript_id "mikado.23G414.1"; ID "mikado.23G414.1";
23	Mikado_loci	exon	14538440	14539238	.	-	.	gene_id "mikado.23G414"; transcript_id "mikado.23G414.1"; ID "mikado.23G414.1.exon1";
23	Mikado_loci	exon	14539370	14539496	.	-	.	gene_id "mikado.23G414"; transcript_id "mikado.23G414.1"; ID "mikado.23G414.1.exon2";
23	Mikado_loci	exon	14539816	14541352	.	-	.	gene_id "mikado.23G414"; transcript_id "mikado.23G414.1"; ID "mikado.23G414.1.exon3";
23	Mikado_loci	CDS	14540121	14540834	.	-	0	gene_id "mikado.23G414"; transcript_id "mikado.23G414.1"; ID "mikado.23G414.1.CDS1";
23	Mikado_loci	five_prime_utr	14540835	14541352	.	-	.	gene_id "mikado.23G414"; transcript_id "mikado.23G414.1"; ID "mikado.23G414.1.five_prime_UTR1";
23	Mikado_loci	three_prime_utr	14538440	14539238	.	-	.	gene_id "mikado.23G414"; transcript_id "mikado.23G414.1"; ID "mikado.23G414.1.three_prime_UTR1";
23	Mikado_loci	three_prime_utr	14539370	14539496	.	-	.	gene_id "mikado.23G414"; transcript_id "mikado.23G414.1"; ID "mikado.23G414.1.three_prime_UTR2";
23	Mikado_loci	three_prime_utr	14539816	14540120	.	-	.	gene_id "mikado.23G414"; transcript_id "mikado.23G414.1"; ID "mikado.23G414.1.three_prime_UTR3";
23	Mikado_loci	gene	17471364	17475275	17	+	.	gene_id "mikado.23G480"; ID "mikado.23G480";
23	Mikado_loci	transcript	17471364	17475275	17	+	.	gene_id "mikado.23G480"; transcript_id "mikado.23G480.1"; ID "mikado.23G480.1";
23	Mikado_loci	exon	17471364	17472181	.	+	.	gene_id "mikado.23G480"; transcript_id "mikado.23G480.1"; ID "mikado.23G480.1.exon1";
23	Mikado_loci	exon	17474793	17475275	.	+	.	gene_id "mikado.23G480"; transcript_id "mikado.23G480.1"; ID "mikado.23G480.1.exon2";
23	Mikado_loci	CDS	17471988	17472181	.	+	0	gene_id "mikado.23G480"; transcript_id "mikado.23G480.1"; ID "mikado.23G480.1.CDS1";
23	Mikado_loci	CDS	17474793	17475111	.	+	1	gene_id "mikado.23G480"; transcript_id "mikado.23G480.1"; ID "mikado.23G480.1.CDS2";
23	Mikado_loci	five_prime_utr	17471364	17471987	.	+	.	gene_id "mikado.23G480"; transcript_id "mikado.23G480.1"; ID "mikado.23G480.1.five_prime_UTR1";
23	Mikado_loci	three_prime_utr	17475112	17475275	.	+	.	gene_id "mikado.23G480"; transcript_id "mikado.23G480.1"; ID "mikado.23G480.1.three_prime_UTR1";
23	Mikado_loci	gene	17471365	17472864	19	-	.	gene_id "mikado.23G493"; ID "mikado.23G493";
23	Mikado_loci	transcript	17471365	17472864	19	-	.	gene_id "mikado.23G493"; transcript_id "mikado.23G493.1"; ID "mikado.23G493.1";
23	Mikado_loci	exon	17471365	17472081	.	-	.	gene_id "mikado.23G493"; transcript_id "mikado.23G493.1"; ID "mikado.23G493.1.exon1";
23	Mikado_loci	exon	17472677	17472864	.	-	.	gene_id "mikado.23G493"; transcript_id "mikado.23G493.1"; ID "mikado.23G493.1.exon2";
23	Mikado_loci	CDS	17471752	17472081	.	-	0	gene_id "mikado.23G493"; transcript_id "mikado.23G493.1"; ID "mikado.23G493.1.CDS1";
23	Mikado_loci	CDS	17472677	17472802	.	-	0	gene_id "mikado.23G493"; transcript_id "mikado.23G493.1"; ID "mikado.23G493.1.CDS2";
23	Mikado_loci	five_prime_utr	17472803	17472864	.	-	.	gene_id "mikado.23G493"; transcript_id "mikado.23G493.1"; ID "mikado.23G493.1.five_prime_UTR1";
23	Mikado_loci	three_prime_utr	17471365	17471751	.	-	.	gene_id "mikado.23G493"; transcript_id "mikado.23G493.1"; ID "mikado.23G493.1.three_prime_UTR1";
23	Mikado_loci	gene	18267543	18273217	21	-	.	gene_id "mikado.23G521"; ID "mikado.23G521";
23	Mikado_loci	transcript	18267543	18273217	21	-	.	gene_id "mikado.23G521"; transcript_id "mikado.23G521.1"; ID "mikado.23G521.1";
23	Mikado_loci	exon	18267543	18269638	.	-	.	gene_id "mikado.23G521"; transcript_id "mikado.23G521.1"; ID "mikado.23G521.1.exon1";
23	Mikado_loci	exon	18270160	18270321	.	-	.	gene_id "mikado.23G521"; transcript_id "mikado.23G521.1"; ID "mikado.23G521.1.exon2";
23	Mikado_loci	exon	18270608	18270787	.	-	.	gene_id "mikado.23G521"; transcript_id "mikado.23G521.1"; ID "mikado.23G521.1.exon3";
23	Mikado_loci	exon	18273039	18273217	.	-	.	gene_id "mikado.23G521"; transcript_id "mikado.23G521.1"; ID "mikado.23G521.1.exon4";
23	Mikado_loci	CDS	18269178	18269638	.	-	2	gene_id "mikado.23G521"; transcript_id "mikado.23G521.1"; ID "mikado.23G521.1.CDS1";
23	Mikado_loci	CDS	18270160	18270321	.	-	2	gene_id "mikado.23G521"; transcript_id "mikado.23G521.1"; ID "mikado.23G521.1.CDS2";
23	Mikado_loci	CDS	18270608	18270785	.	-	0	gene_id "mikado.23G521"; transcript_id "mikado.23G521.1"; ID "mikado.23G521.1.CDS3";
23	Mikado_loci	five_prime_utr	18270786	18270787	.	-	.	gene_id "mikado.23G521"; transcript_id "mikado.23G521.1"; ID "mikado.23G521.1.five_prime_UTR1";
23	Mikado_loci	five_prime_utr	18273039	18273217	.	-	.	gene_id "mikado.23G521"; transcript_id "mikado.23G521.1"; ID "mikado.23G521.1.five_prime_UTR2";
23	Mikado_loci	three_prime_utr	18267543	18269177	.	-	.	gene_id "mikado.23G521"; transcript_id "mikado.23G521.1"; ID "mikado.23G521.1.three_prime_UTR1";
23	Mikado_loci	gene	23117787	23120169	20	-	.	gene_id "mikado.23G641"; ID "mikado.23G641";
23	Mikado_loci	transcript	23117787	23120169	20	-	.	gene_id "mikado.23G641"; transcript_id "mikado.23G641.1"; ID "mikado.23G641.1";
23	Mikado_loci	exon	23117787	23118279	.	-	.	gene_id "mikado.23G641"; transcript_id "mikado.23G641.1"; ID "mikado.23G641.1.exon1";
23	Mikado_loci	exon	23118376	23118407	.	-	.	gene_id "mikado.23G641"; transcript_id "mikado.23G641.1"; ID "mikado.23G641.1.exon2";
23	Mikado_loci	exon	23118511	23118538	.	-	.	gene_id "mikado.23G641"; transcript_id "mikado.23G641.1"; ID "mikado.23G641.1.exon3";
23	Mikado_loci	exon	23118668	23118769	.	-	.	gene_id "mikado.23G641"; transcript_id "mikado.23G641.1"; ID "mikado.23G641.1.exon4";
23	Mikado_loci	exon	23118923	23118997	.	-	.	gene_id "mikado.23G641"; transcript_id "mikado.23G641.1"; ID "mikado.23G641.1.exon5";
23	Mikado_loci	exon	23119090	23119386	.	-	.	gene_id "mikado.23G641"; transcript_id "mikado.23G641.1"; ID "mikado.23G641.1.exon6";
23	Mikado_loci	exon	23119464	23119751	.	-	.	gene_id "mikado.23G641"; transcript_id "mikado.23G641.1"; ID "mikado.23G641.1.exon7";
23	Mikado_loci	exon	23119864	23119899	.	-	.	gene_id "mikado.23G641"; transcript_id "mikado.23G641.1"; ID "mikado.23G641.1.exon8";
23	Mikado_loci	exon	23120031	23120169	.	-	.	gene_id "mikado.23G641"; transcript_id "mikado.23G641.1"; ID "mikado.23G641.1.exon9";
23	Mikado_loci	CDS	23118230	23118279	.	-	2	gene_id "mikado.23G641"; transcript_id "mikado.23G641.1"; ID "mikado.23G641.1.CDS1";
23	Mikado_loci	CDS	23118376	23118407	.	-	1	gene_id "mikado.23G641"; transcript_id "mikado.23G641.1"; ID "mikado.23G641.1.CDS2";
23	Mikado_loci	CDS	23118511	23118538	.	-	2	gene_id "mikado.23G641"; transcript_id "mikado.23G641.1"; ID "mikado.23G641.1.CDS3";
23	Mikado_loci	CDS	23118668	23118769	.	-	2	gene_id "mikado.23G641"; transcript_id "mikado.23G641.1"; ID "mikado.23G641.1.CDS4";
23	Mikado_loci	CDS	23118923	23118997	.	-	2	gene_id "mikado.23G641"; transcript_id "mikado.23G641.1"; ID "mikado.23G641.1.CDS5";
23	Mikado_loci	CDS	23119090	23119386	.	-	2	gene_id "mikado.23G641"; transcript_id "mikado.23G641.1"; ID "mikado.23G641.1.CDS6";
23	Mikado_loci	CDS	23119464	23119751	.	-	2	gene_id "mikado.23G641"; transcript_id "mikado.23G641.1"; ID "mikado.23G641.1.CDS7";
23	Mikado_loci	CDS	23119864	23119899	.	-	2	gene_id "mikado.23G641"; transcript_id "mikado.23G641.1"; ID "mikado.23G641.1.CDS8";
23	Mikado_loci	CDS	23120031	23120058	.	-	0	gene_id "mikado.23G641"; transcript_id "mikado.23G641.1"; ID "mikado.23G641.1.CDS9";
23	Mikado_loci	five_prime_utr	23120059	23120169	.	-	.	gene_id "mikado.23G641"; transcript_id "mikado.23G641.1"; ID "mikado.23G641.1.five_prime_UTR1";
23	Mikado_loci	three_prime_utr	23117787	23118229	.	-	.	gene_id "mikado.23G641"; transcript_id "mikado.23G641.1"; ID "mikado.23G641.1.three_prime_UTR1";
23	Mikado_loci	gene	25239803	25242062	18	-	.	gene_id "mikado.23G683"; ID "mikado.23G683";
23	Mikado_loci	transcript	25239803	25242062	18	-	.	gene_id "mikado.23G683"; transcript_id "mikado.23G683.1"; ID "mikado.23G683.1";
23	Mikado_loci	exon	25239803	25239904	.	-	.	gene_id "mikado.23G683"; transcript_id "mikado.23G683.1"; ID "mikado.23G683.1.exon1";
23	Mikado_loci	exon	25240265	25240435	.	-	.	gene_id "mikado.23G683"; transcript_id "mikado.23G683.1"; ID "mikado.23G683.1.exon2";
23	Mikado_loci	exon	25241150	25241320	.	-	.	gene_id "mikado.23G683"; transcript_id "mikado.23G683.1"; ID "mikado.23G683.1.exon3";
23	Mikado_loci	exon	25241592	25241708	.	-	.	gene_id "mikado.23G683"; transcript_id "mikado.23G683.1"; ID "mikado.23G683.1.exon4";
23	Mikado_loci	exon	25242033	25242062	.	-	.	gene_id "mikado.23G683"; transcript_id "mikado.23G683.1"; ID "mikado.23G683.1.exon5";
23	Mikado_loci	CDS	25239821	25239904	.	-	0	gene_id "mikado.23G683"; transcript_id "mikado.23G683.1"; ID "mikado.23G683.1.CDS1";
23	Mikado_loci	CDS	25240265	25240435	.	-	0	gene_id "mikado.23G683"; transcript_id "mikado.23G683.1"; ID "mikado.23G683.1.CDS2";
23	Mikado_loci	CDS	25241150	25241320	.	-	0	gene_id "mikado.23G683"; transcript_id "mikado.23G683.1"; ID "mikado.23G683.1.CDS3";
23	Mikado_loci	CDS	25241592	25241708	.	-	0	gene_id "mikado.23G683"; transcript_id "mikado.23G683.1"; ID "mikado.23G683.1.CDS4";
23	Mikado_loci	CDS	25242033	25242053	.	-	0	gene_id "mikado.23G683"; transcript_id "mikado.23G683.1"; ID "mikado.23G683.1.CDS5";
23	Mikado_loci	five_prime_utr	25242054	25242062	.	-	.	gene_id "mikado.23G683"; transcript_id "mikado.23G683.1"; ID "mikado.23G683.1.five_prime_UTR1";
23	Mikado_loci	three_prime_utr	25239803	25239820	.	-	.	gene_id "mikado.23G683"; transcript_id "mikado.23G683.1"; ID "mikado.23G683.1.three_prime_UTR1";
23	Mikado_loci	gene	25258118	25262300	18	-	.	gene_id "mikado.23G684"; ID "mikado.23G684";
23	Mikado_loci	transcript	25258118	25262300	18	-	.	gene_id "mikado.23G684"; transcript_id "mikado.23G684.1"; ID "mikado.23G684.1";
23	Mikado_loci	exon	25258118	25258988	.	-	.	gene_id "mikado.23G684"; transcript_id "mikado.23G684.1"; ID "mikado.23G684.1.exon1";
23	Mikado_loci	exon	25262136	25262300	.	-	.	gene_id "mikado.23G684"; transcript_id "mikado.23G684.1"; ID "mikado.23G684.1.exon2";
23	Mikado_loci	CDS	25258167	25258631	.	-	0	gene_id "mikado.23G684"; transcript_id "mikado.23G684.1"; ID "mikado.23G684.1.CDS1";
23	Mikado_loci	five_prime_utr	25258632	25258988	.	-	.	gene_id "mikado.23G684"; transcript_id "mikado.23G684.1"; ID "mikado.23G684.1.five_prime_UTR1";
23	Mikado_loci	five_prime_utr	25262136	25262300	.	-	.	gene_id "mikado.23G684"; transcript_id "mikado.23G684.1"; ID "mikado.23G684.1.five_prime_UTR2";
23	Mikado_loci	three_prime_utr	25258118	25258166	.	-	.	gene_id "mikado.23G684"; transcript_id "mikado.23G684.1"; ID "mikado.23G684.1.three_prime_UTR1";
23	Mikado_loci	gene	26824065	26825618	15	+	.	gene_id "mikado.23G705"; ID "mikado.23G705";
23	Mikado_loci	transcript	26824065	26825618	15	+	.	gene_id "mikado.23G705"; transcript_id "mikado.23G705.1"; ID "mikado.23G705.1";
23	Mikado_loci	exon	26824065	26825008	.	+	.	gene_id "mikado.23G705"; transcript_id "mikado.23G705.1"; ID "mikado.23G705.1.exon1";
23	Mikado_loci	exon	26825366	26825618	.	+	.	gene_id "mikado.23G705"; transcript_id "mikado.23G705.1"; ID "mikado.23G705.1.exon2";
23	Mikado_loci	CDS	26824491	26824811	.	+	0	gene_id "mikado.23G705"; transcript_id "mikado.23G705.1"; ID "mikado.23G705.1.CDS1";
23	Mikado_loci	five_prime_utr	26824065	26824490	.	+	.	gene_id "mikado.23G705"; transcript_id "mikado.23G705.1"; ID "mikado.23G705.1.five_prime_UTR1";
23	Mikado_loci	three_prime_utr	26824812	26825008	.	+	.	gene_id "mikado.23G705"; transcript_id "mikado.23G705.1"; ID "mikado.23G705.1.three_prime_UTR1";
23	Mikado_loci	three_prime_utr	26825366	26825618	.	+	.	gene_id "mikado.23G705"; transcript_id "mikado.23G705.1"; ID "mikado.23G705.1.three_prime_UTR2";
23	Mikado_loci	gene	26866719	26869241	20	+	.	gene_id "mikado.23G708"; ID "mikado.23G708";
23	Mikado_loci	transcript	26866719	26869241	20	+	.	gene_id "mikado.23G708"; transcript_id "mikado.23G708.1"; ID "mikado.23G708.1";
23	Mikado_loci	exon	26866719	26866839	.	+	.	gene_id "mikado.23G708"; transcript_id "mikado.23G708.1"; ID "mikado.23G708.1.exon1";
23	Mikado_loci	exon	26867909	26869241	.	+	.	gene_id "mikado.23G708"; transcript_id "mikado.23G708.1"; ID "mikado.23G708.1.exon2";
23	Mikado_loci	CDS	26867927	26868283	.	+	0	gene_id "mikado.23G708"; transcript_id "mikado.23G708.1"; ID "mikado.23G708.1.CDS1";
23	Mikado_loci	five_prime_utr	26866719	26866839	.	+	.	gene_id "mikado.23G708"; transcript_id "mikado.23G708.1"; ID "mikado.23G708.1.five_prime_UTR1";
23	Mikado_loci	five_prime_utr	26867909	26867926	.	+	.	gene_id "mikado.23G708"; transcript_id "mikado.23G708.1"; ID "mikado.23G708.1.five_prime_UTR2";
23	Mikado_loci	three_prime_utr	26868284	26869241	.	+	.	gene_id "mikado.23G708"; transcript_id "mikado.23G708.1"; ID "mikado.23G708.1.three_prime_UTR1";
23	Mikado_loci	gene	31320064	31334945	18	+	.	gene_id "mikado.23G854"; ID "mikado.23G854";
23	Mikado_loci	transcript	31320064	31334945	18	+	.	gene_id "mikado.23G854"; transcript_id "mikado.23G854.1"; ID "mikado.23G854.1";
23	Mikado_loci	exon	31320064	31320071	.	+	.	gene_id "mikado.23G854"; transcript_id "mikado.23G854.1"; ID "mikado.23G854.1.exon1";
23	Mikado_loci	exon	31320744	31320745	.	+	.	gene_id "mikado.23G854"; transcript_id "mikado.23G854.1"; ID "mikado.23G854.1.exon2";
23	Mikado_loci	exon	31330959	31330961	.	+	.	gene_id "mikado.23G854"; transcript_id "mikado.23G854.1"; ID "mikado.23G854.1.exon3";
23	Mikado_loci	exon	31333604	31334945	.	+	.	gene_id "mikado.23G854"; transcript_id "mikado.23G854.1"; ID "mikado.23G854.1.exon4";
23	Mikado_loci	CDS	31333660	31334352	.	+	0	gene_id "mikado.23G854"; transcript_id "mikado.23G854.1"; ID "mikado.23G854.1.CDS1";
23	Mikado_loci	five_prime_utr	31320064	31320071	.	+	.	gene_id "mikado.23G854"; transcript_id "mikado.23G854.1"; ID "mikado.23G854.1.five_prime_UTR1";
23	Mikado_loci	five_prime_utr	31320744	31320745	.	+	.	gene_id "mikado.23G854"; transcript_id "mikado.23G854.1"; ID "mikado.23G854.1.five_prime_UTR2";
23	Mikado_loci	five_prime_utr	31330959	31330961	.	+	.	gene_id "mikado.23G854"; transcript_id "mikado.23G854.1"; ID "mikado.23G854.1.five_prime_UTR3";
23	Mikado_loci	five_prime_utr	31333604	31333659	.	+	.	gene_id "mikado.23G854"; transcript_id "mikado.23G854.1"; ID "mikado.23G854.1.five_prime_UTR4";
23	Mikado_loci	three_prime_utr	31334353	31334945	.	+	.	gene_id "mikado.23G854"; transcript_id "mikado.23G854.1"; ID "mikado.23G854.1.three_prime_UTR1";
23	Mikado_loci	gene	35272135	35274832	19	-	.	gene_id "mikado.23G973"; ID "mikado.23G973";
23	Mikado_loci	transcript	35272135	35274832	19	-	.	gene_id "mikado.23G973"; transcript_id "mikado.23G973.1"; ID "mikado.23G973.1";
23	Mikado_loci	exon	35272135	35272471	.	-	.	gene_id "mikado.23G973"; transcript_id "mikado.23G973.1"; ID "mikado.23G973.1.exon1";
23	Mikado_loci	exon	35272602	35272791	.	-	.	gene_id "mikado.23G973"; transcript_id "mikado.23G973.1"; ID "mikado.23G973.1.exon2";
23	Mikado_loci	exon	35274090	35274832	.	-	.	gene_id "mikado.23G973"; transcript_id "mikado.23G973.1"; ID "mikado.23G973.1.exon3";
23	Mikado_loci	CDS	35272267	35272471	.	-	1	gene_id "mikado.23G973"; transcript_id "mikado.23G973.1"; ID "mikado.23G973.1.CDS1";
23	Mikado_loci	CDS	35272602	35272711	.	-	0	gene_id "mikado.23G973"; transcript_id "mikado.23G973.1"; ID "mikado.23G973.1.CDS2";
23	Mikado_loci	five_prime_utr	35272712	35272791	.	-	.	gene_id "mikado.23G973"; transcript_id "mikado.23G973.1"; ID "mikado.23G973.1.five_prime_UTR1";
23	Mikado_loci	five_prime_utr	35274090	35274832	.	-	.	gene_id "mikado.23G973"; transcript_id "mikado.23G973.1"; ID "mikado.23G973.1.five_prime_UTR2";
23	Mikado_loci	three_prime_utr	35272135	35272266	.	-	.	gene_id "mikado.23G973"; transcript_id "mikado.23G973.1"; ID "mikado.23G973.1.three_prime_UTR1";
23	Mikado_loci	gene	35858172	35863486	18	+	.	gene_id "mikado.23G939"; ID "mikado.23G939";
23	Mikado_loci	transcript	35858172	35863486	18	+	.	gene_id "mikado.23G939"; transcript_id "mikado.23G939.1"; ID "mikado.23G939.1";
23	Mikado_loci	exon	35858172	35858562	.	+	.	gene_id "mikado.23G939"; transcript_id "mikado.23G939.1"; ID "mikado.23G939.1.exon1";
23	Mikado_loci	exon	35862657	35863486	.	+	.	gene_id "mikado.23G939"; transcript_id "mikado.23G939.1"; ID "mikado.23G939.1.exon2";
23	Mikado_loci	CDS	35862697	35862996	.	+	0	gene_id "mikado.23G939"; transcript_id "mikado.23G939.1"; ID "mikado.23G939.1.CDS1";
23	Mikado_loci	five_prime_utr	35858172	35858562	.	+	.	gene_id "mikado.23G939"; transcript_id "mikado.23G939.1"; ID "mikado.23G939.1.five_prime_UTR1";
23	Mikado_loci	five_prime_utr	35862657	35862696	.	+	.	gene_id "mikado.23G939"; transcript_id "mikado.23G939.1"; ID "mikado.23G939.1.five_prime_UTR2";
23	Mikado_loci	three_prime_utr	35862997	35863486	.	+	.	gene_id "mikado.23G939"; transcript_id "mikado.23G939.1"; ID "mikado.23G939.1.three_prime_UTR1";
23	Mikado_loci	gene	36985578	36997834	20	+	.	gene_id "mikado.23G991"; ID "mikado.23G991";
23	Mikado_loci	transcript	36985578	36997834	20	+	.	gene_id "mikado.23G991"; transcript_id "mikado.23G991.1"; ID "mikado.23G991.1";
23	Mikado_loci	exon	36985578	36986006	.	+	.	gene_id "mikado.23G991"; transcript_id "mikado.23G991.1"; ID "mikado.23G991.1.exon1";
23	Mikado_loci	exon	36986919	36987097	.	+	.	gene_id "mikado.23G991"; transcript_id "mikado.23G991.1"; ID "mikado.23G991.1.exon2";
23	Mikado_loci	exon	36991619	36991723	.	+	.	gene_id "mikado.23G991"; transcript_id "mikado.23G991.1"; ID "mikado.23G991.1.exon3";
23	Mikado_loci	exon	36991856	36992005	.	+	.	gene_id "mikado.23G991"; transcript_id "mikado.23G991.1"; ID "mikado.23G991.1.exon4";
23	Mikado_loci	exon	36992217	36992456	.	+	.	gene_id "mikado.23G991"; transcript_id "mikado.23G991.1"; ID "mikado.23G991.1.exon5";
23	Mikado_loci	exon	36993520	36993895	.	+	.	gene_id "mikado.23G991"; transcript_id "mikado.23G991.1"; ID "mikado.23G991.1.exon6";
23	Mikado_loci	exon	36995462	36995703	.	+	.	gene_id "mikado.23G991"; transcript_id "mikado.23G991.1"; ID "mikado.23G991.1.exon7";
23	Mikado_loci	exon	36996035	36996210	.	+	.	gene_id "mikado.23G991"; transcript_id "mikado.23G991.1"; ID "mikado.23G991.1.exon8";
23	Mikado_loci	exon	36996484	36997834	.	+	.	gene_id "mikado.23G991"; transcript_id "mikado.23G991.1"; ID "mikado.23G991.1.exon9";
23	Mikado_loci	CDS	36985886	36986006	.	+	0	gene_id "mikado.23G991"; transcript_id "mikado.23G991.1"; ID "mikado.23G991.1.CDS1";
23	Mikado_loci	CDS	36986919	36987097	.	+	2	gene_id "mikado.23G991"; transcript_id "mikado.23G991.1"; ID "mikado.23G991.1.CDS2";
23	Mikado_loci	CDS	36991619	36991723	.	+	0	gene_id "mikado.23G991"; transcript_id "mikado.23G991.1"; ID "mikado.23G991.1.CDS3";
23	Mikado_loci	CDS	36991856	36992005	.	+	0	gene_id "mikado.23G991"; transcript_id "mikado.23G991.1"; ID "mikado.23G991.1.CDS4";
23	Mikado_loci	CDS	36992217	36992456	.	+	0	gene_id "mikado.23G991"; transcript_id "mikado.23G991.1"; ID "mikado.23G991.1.CDS5";
23	Mikado_loci	CDS	36993520	36993895	.	+	0	gene_id "mikado.23G991"; transcript_id "mikado.23G991.1"; ID "mikado.23G991.1.CDS6";
23	Mikado_loci	CDS	36995462	36995703	.	+	2	gene_id "mikado.23G991"; transcript_id "mikado.23G991.1"; ID "mikado.23G991.1.CDS7";
23	Mikado_loci	CDS	36996035	36996210	.	+	0	gene_id "mikado.23G991"; transcript_id "mikado.23G991.1"; ID "mikado.23G991.1.CDS8";
23	Mikado_loci	CDS	36996484	36997369	.	+	1	gene_id "mikado.23G991"; transcript_id "mikado.23G991.1"; ID "mikado.23G991.1.CDS9";
23	Mikado_loci	five_prime_utr	36985578	36985885	.	+	.	gene_id "mikado.23G991"; transcript_id "mikado.23G991.1"; ID "mikado.23G991.1.five_prime_UTR1";
23	Mikado_loci	three_prime_utr	36997370	36997834	.	+	.	gene_id "mikado.23G991"; transcript_id "mikado.23G991.1"; ID "mikado.23G991.1.three_prime_UTR1";
23	Mikado_loci	gene	37942298	37945490	20	+	.	gene_id "mikado.23G1012"; ID "mikado.23G1012";
23	Mikado_loci	transcript	37942298	37945490	20	+	.	gene_id "mikado.23G1012"; transcript_id "mikado.23G1012.1"; ID "mikado.23G1012.1";
23	Mikado_loci	exon	37942298	37942472	.	+	.	gene_id "mikado.23G1012"; transcript_id "mikado.23G1012.1"; ID "mikado.23G1012.1.exon1";
23	Mikado_loci	exon	37943002	37943044	.	+	.	gene_id "mikado.23G1012"; transcript_id "mikado.23G1012.1"; ID "mikado.23G1012.1.exon2";
23	Mikado_loci	exon	37943470	37943523	.	+	.	gene_id "mikado.23G1012"; transcript_id "mikado.23G1012.1"; ID "mikado.23G1012.1.exon3";
23	Mikado_loci	exon	37943728	37945490	.	+	.	gene_id "mikado.23G1012"; transcript_id "mikado.23G1012.1"; ID "mikado.23G1012.1.exon4";
23	Mikado_loci	CDS	37942371	37942472	.	+	0	gene_id "mikado.23G1012"; transcript_id "mikado.23G1012.1"; ID "mikado.23G1012.1.CDS1";
23	Mikado_loci	CDS	37943002	37943044	.	+	0	gene_id "mikado.23G1012"; transcript_id "mikado.23G1012.1"; ID "mikado.23G1012.1.CDS2";
23	Mikado_loci	CDS	37943470	37943523	.	+	2	gene_id "mikado.23G1012"; transcript_id "mikado.23G1012.1"; ID "mikado.23G1012.1.CDS3";
23	Mikado_loci	CDS	37943728	37944146	.	+	2	gene_id "mikado.23G1012"; transcript_id "mikado.23G1012.1"; ID "mikado.23G1012.1.CDS4";
23	Mikado_loci	five_prime_utr	37942298	37942370	.	+	.	gene_id "mikado.23G1012"; transcript_id "mikado.23G1012.1"; ID "mikado.23G1012.1.five_prime_UTR1";
23	Mikado_loci	three_prime_utr	37944147	37945490	.	+	.	gene_id "mikado.23G1012"; transcript_id "mikado.23G1012.1"; ID "mikado.23G1012.1.three_prime_UTR1";
23	Mikado_loci	gene	40481391	40485355	19	-	.	gene_id "mikado.23G1107"; ID "mikado.23G1107";
23	Mikado_loci	transcript	40481391	40485355	19	-	.	gene_id "mikado.23G1107"; transcript_id "mikado.23G1107.1"; ID "mikado.23G1107.1";
23	Mikado_loci	exon	40481391	40481732	.	-	.	gene_id "mikado.23G1107"; transcript_id "mikado.23G1107.1"; ID "mikado.23G1107.1.exon1";
23	Mikado_loci	exon	40483711	40483822	.	-	.	gene_id "mikado.23G1107"; transcript_id "mikado.23G1107.1"; ID "mikado.23G1107.1.exon2";
23	Mikado_loci	exon	40484113	40484444	.	-	.	gene_id "mikado.23G1107"; transcript_id "mikado.23G1107.1"; ID "mikado.23G1107.1.exon3";
23	Mikado_loci	exon	40484655	40484948	.	-	.	gene_id "mikado.23G1107"; transcript_id "mikado.23G1107.1"; ID "mikado.23G1107.1.exon4";
23	Mikado_loci	exon	40485158	40485355	.	-	.	gene_id "mikado.23G1107"; transcript_id "mikado.23G1107.1"; ID "mikado.23G1107.1.exon5";
23	Mikado_loci	CDS	40484173	40484444	.	-	2	gene_id "mikado.23G1107"; transcript_id "mikado.23G1107.1"; ID "mikado.23G1107.1.CDS1";
23	Mikado_loci	CDS	40484655	40484760	.	-	0	gene_id "mikado.23G1107"; transcript_id "mikado.23G1107.1"; ID "mikado.23G1107.1.CDS2";
23	Mikado_loci	five_prime_utr	40484761	40484948	.	-	.	gene_id "mikado.23G1107"; transcript_id "mikado.23G1107.1"; ID "mikado.23G1107.1.five_prime_UTR1";
23	Mikado_loci	five_prime_utr	40485158	40485355	.	-	.	gene_id "mikado.23G1107"; transcript_id "mikado.23G1107.1"; ID "mikado.23G1107.1.five_prime_UTR2";
23	Mikado_loci	three_prime_utr	40481391	40481732	.	-	.	gene_id "mikado.23G1107"; transcript_id "mikado.23G1107.1"; ID "mikado.23G1107.1.three_prime_UTR1";
23	Mikado_loci	three_prime_utr	40483711	40483822	.	-	.	gene_id "mikado.23G1107"; transcript_id "mikado.23G1107.1"; ID "mikado.23G1107.1.three_prime_UTR2";
23	Mikado_loci	three_prime_utr	40484113	40484172	.	-	.	gene_id "mikado.23G1107"; transcript_id "mikado.23G1107.1"; ID "mikado.23G1107.1.three_prime_UTR3";
23	Mikado_loci	gene	43047615	43051521	17	+	.	gene_id "mikado.23G1171"; ID "mikado.23G1171";
23	Mikado_loci	transcript	43047615	43051521	17	+	.	gene_id "mikado.23G1171"; transcript_id "mikado.23G1171.1"; ID "mikado.23G1171.1";
23	Mikado_loci	exon	43047615	43047948	.	+	.	gene_id "mikado.23G1171"; transcript_id "mikado.23G1171.1"; ID "mikado.23G1171.1.exon1";
23	Mikado_loci	exon	43048187	43050513	.	+	.	gene_id "mikado.23G1171"; transcript_id "mikado.23G1171.1"; ID "mikado.23G1171.1.exon2";
23	Mikado_loci	exon	43050709	43051521	.	+	.	gene_id "mikado.23G1171"; transcript_id "mikado.23G1171.1"; ID "mikado.23G1171.1.exon3";
23	Mikado_loci	CDS	43048584	43050356	.	+	0	gene_id "mikado.23G1171"; transcript_id "mikado.23G1171.1"; ID "mikado.23G1171.1.CDS1";
23	Mikado_loci	five_prime_utr	43047615	43047948	.	+	.	gene_id "mikado.23G1171"; transcript_id "mikado.23G1171.1"; ID "mikado.23G1171.1.five_prime_UTR1";
23	Mikado_loci	five_prime_utr	43048187	43048583	.	+	.	gene_id "mikado.23G1171"; transcript_id "mikado.23G1171.1"; ID "mikado.23G1171.1.five_prime_UTR2";
23	Mikado_loci	three_prime_utr	43050357	43050513	.	+	.	gene_id "mikado.23G1171"; transcript_id "mikado.23G1171.1"; ID "mikado.23G1171.1.three_prime_UTR1";
23	Mikado_loci	three_prime_utr	43050709	43051521	.	+	.	gene_id "mikado.23G1171"; transcript_id "mikado.23G1171.1"; ID "mikado.23G1171.1.three_prime_UTR2";
23	Mikado_loci	gene	47054893	47143320	20	+	.	gene_id "mikado.23G1222"; ID "mikado.23G1222";
23	Mikado_loci	transcript	47054893	47143320	20	+	.	gene_id "mikado.23G1222"; transcript_id "mikado.23G1222.1"; ID "mikado.23G1222.1";
23	Mikado_loci	exon	47054893	47055055	.	+	.	gene_id "mikado.23G1222"; transcript_id "mikado.23G1222.1"; ID "mikado.23G1222.1.exon1";
23	Mikado_loci	exon	47077375	47077491	.	+	.	gene_id "mikado.23G1222"; transcript_id "mikado.23G1222.1"; ID "mikado.23G1222.1.exon2";
23	Mikado_loci	exon	47107212	47107318	.	+	.	gene_id "mikado.23G1222"; transcript_id "mikado.23G1222.1"; ID "mikado.23G1222.1.exon3";
23	Mikado_loci	exon	47107819	47107990	.	+	.	gene_id "mikado.23G1222"; transcript_id "mikado.23G1222.1"; ID "mikado.23G1222.1.exon4";
23	Mikado_loci	exon	47114949	47115236	.	+	.	gene_id "mikado.23G1222"; transcript_id "mikado.23G1222.1"; ID "mikado.23G1222.1.exon5";
23	Mikado_loci	exon	47115811	47115912	.	+	.	gene_id "mikado.23G1222"; transcript_id "mikado.23G1222.1"; ID "mikado.23G1222.1.exon6";
23	Mikado_loci	exon	47119053	47119208	.	+	.	gene_id "mikado.23G1222"; transcript_id "mikado.23G1222.1"; ID "mikado.23G1222.1.exon7";
23	Mikado_loci	exon	47119364	47119471	.	+	.	gene_id "mikado.23G1222"; transcript_id "mikado.23G1222.1"; ID "mikado.23G1222.1.exon8";
23	Mikado_loci	exon	47119667	47119789	.	+	.	gene_id "mikado.23G1222"; transcript_id "mikado.23G1222.1"; ID "mikado.23G1222.1.exon9";
23	Mikado_loci	exon	47120003	47120086	.	+	.	gene_id "mikado.23G1222"; transcript_id "mikado.23G1222.1"; ID "mikado.23G1222.1.exon10";
23	Mikado_loci	exon	47121587	47121691	.	+	.	gene_id "mikado.23G1222"; transcript_id "mikado.23G1222.1"; ID "mikado.23G1222.1.exon11";
23	Mikado_loci	exon	47122458	47122610	.	+	.	gene_id "mikado.23G1222"; transcript_id "mikado.23G1222.1"; ID "mikado.23G1222.1.exon12";
23	Mikado_loci	exon	47125263	47125430	.	+	.	gene_id "mikado.23G1222"; transcript_id "mikado.23G1222.1"; ID "mikado.23G1222.1.exon13";
23	Mikado_loci	exon	47128352	47128525	.	+	.	gene_id "mikado.23G1222"; transcript_id "mikado.23G1222.1"; ID "mikado.23G1222.1.exon14";
23	Mikado_loci	exon	47129128	47129217	.	+	.	gene_id "mikado.23G1222"; transcript_id "mikado.23G1222.1"; ID "mikado.23G1222.1.exon15";
23	Mikado_loci	exon	47129575	47129658	.	+	.	gene_id "mikado.23G1222"; transcript_id "mikado.23G1222.1"; ID "mikado.23G1222.1.exon16";
23	Mikado_loci	exon	47131988	47132215	.	+	.	gene_id "mikado.23G1222"; transcript_id "mikado.23G1222.1"; ID "mikado.23G1222.1.exon17";
23	Mikado_loci	exon	47137357	47137520	.	+	.	gene_id "mikado.23G1222"; transcript_id "mikado.23G1222.1"; ID "mikado.23G1222.1.exon18";
23	Mikado_loci	exon	47139577	47143320	.	+	.	gene_id "mikado.23G1222"; transcript_id "mikado.23G1222.1"; ID "mikado.23G1222.1.exon19";
23	Mikado_loci	CDS	47107949	47107990	.	+	0	gene_id "mikado.23G1222"; transcript_id "mikado.23G1222.1"; ID "mikado.23G1222.1.CDS1";
23	Mikado_loci	CDS	47114949	47115236	.	+	0	gene_id "mikado.23G1222"; transcript_id "mikado.23G1222.1"; ID "mikado.23G1222.1.CDS2";
23	Mikado_loci	CDS	47115811	47115912	.	+	0	gene_id "mikado.23G1222"; transcript_id "mikado.23G1222.1"; ID "mikado.23G1222.1.CDS3";
23	Mikado_loci	CDS	47119053	47119208	.	+	0	gene_id "mikado.23G1222"; transcript_id "mikado.23G1222.1"; ID "mikado.23G1222.1.CDS4";
23	Mikado_loci	CDS	47119364	47119471	.	+	0	gene_id "mikado.23G1222"; transcript_id "mikado.23G1222.1"; ID "mikado.23G1222.1.CDS5";
23	Mikado_loci	CDS	47119667	47119789	.	+	0	gene_id "mikado.23G1222"; transcript_id "mikado.23G1222.1"; ID "mikado.23G1222.1.CDS6";
23	Mikado_loci	CDS	47120003	47120086	.	+	0	gene_id "mikado.23G1222"; transcript_id "mikado.23G1222.1"; ID "mikado.23G1222.1.CDS7";
23	Mikado_loci	CDS	47121587	47121691	.	+	0	gene_id "mikado.23G1222"; transcript_id "mikado.23G1222.1"; ID "mikado.23G1222.1.CDS8";
23	Mikado_loci	CDS	47122458	47122610	.	+	0	gene_id "mikado.23G1222"; transcript_id "mikado.23G1222.1"; ID "mikado.23G1222.1.CDS9";
23	Mikado_loci	CDS	47125263	47125430	.	+	0	gene_id "mikado.23G1222"; transcript_id "mikado.23G1222.1"; ID "mikado.23G1222.1.CDS10";
23	Mikado_loci	CDS	47128352	47128525	.	+	0	gene_id "mikado.23G1222"; transcript_id "mikado.23G1222.1"; ID "mikado.23G1222.1.CDS11";
23	Mikado_loci	CDS	47129128	47129217	.	+	0	gene_id "mikado.23G1222"; transcript_id "mikado.23G1222.1"; ID "mikado.23G1222.1.CDS12";
23	Mikado_loci	CDS	47129575	47129658	.	+	0	gene_id "mikado.23G1222"; transcript_id "mikado.23G1222.1"; ID "mikado.23G1222.1.CDS13";
23	Mikado_loci	CDS	47131988	47132215	.	+	0	gene_id "mikado.23G1222"; transcript_id "mikado.23G1222.1"; ID "mikado.23G1222.1.CDS14";
23	Mikado_loci	CDS	47137357	47137520	.	+	0	gene_id "mikado.23G1222"; transcript_id "mikado.23G1222.1"; ID "mikado.23G1222.1.CDS15";
23	Mikado_loci	CDS	47139577	47139688	.	+	1	gene_id "mikado.23G1222"; transcript_id "mikado.23G1222.1"; ID "mikado.23G1222.1.CDS16";
23	Mikado_loci	five_prime_utr	47054893	47055055	.	+	.	gene_id "mikado.23G1222"; transcript_id "mikado.23G1222.1"; ID "mikado.23G1222.1.five_prime_UTR1";
23	Mikado_loci	five_prime_utr	47077375	47077491	.	+	.	gene_id "mikado.23G1222"; transcript_id "mikado.23G1222.1"; ID "mikado.23G1222.1.five_prime_UTR2";
23	Mikado_loci	five_prime_utr	47107212	47107318	.	+	.	gene_id "mikado.23G1222"; transcript_id "mikado.23G1222.1"; ID "mikado.23G1222.1.five_prime_UTR3";
23	Mikado_loci	five_prime_utr	47107819	47107948	.	+	.	gene_id "mikado.23G1222"; transcript_id "mikado.23G1222.1"; ID "mikado.23G1222.1.five_prime_UTR4";
23	Mikado_loci	three_prime_utr	47139689	47143320	.	+	.	gene_id "mikado.23G1222"; transcript_id "mikado.23G1222.1"; ID "mikado.23G1222.1.three_prime_UTR1";
24	Mikado_loci	gene	30443	31631	18	+	.	gene_id "mikado.24G1"; ID "mikado.24G1";
24	Mikado_loci	transcript	30443	31631	18	+	.	gene_id "mikado.24G1"; transcript_id "mikado.24G1.1"; ID "mikado.24G1.1";
24	Mikado_loci	exon	30443	30477	.	+	.	gene_id "mikado.24G1"; transcript_id "mikado.24G1.1"; ID "mikado.24G1.1.exon1";
24	Mikado_loci	exon	31243	31631	.	+	.	gene_id "mikado.24G1"; transcript_id "mikado.24G1.1"; ID "mikado.24G1.1.exon2";
24	Mikado_loci	CDS	31293	31622	.	+	0	gene_id "mikado.24G1"; transcript_id "mikado.24G1.1"; ID "mikado.24G1.1.CDS1";
24	Mikado_loci	five_prime_utr	30443	30477	.	+	.	gene_id "mikado.24G1"; transcript_id "mikado.24G1.1"; ID "mikado.24G1.1.five_prime_UTR1";
24	Mikado_loci	five_prime_utr	31243	31292	.	+	.	gene_id "mikado.24G1"; transcript_id "mikado.24G1.1"; ID "mikado.24G1.1.five_prime_UTR2";
24	Mikado_loci	three_prime_utr	31623	31631	.	+	.	gene_id "mikado.24G1"; transcript_id "mikado.24G1.1"; ID "mikado.24G1.1.three_prime_UTR1";
24	Mikado_loci	gene	1378319	1379744	17	+	.	gene_id "mikado.24G11"; ID "mikado.24G11";
24	Mikado_loci	transcript	1378319	1379744	17	+	.	gene_id "mikado.24G11"; transcript_id "mikado.24G11.1"; ID "mikado.24G11.1";
24	Mikado_loci	exon	1378319	1378584	.	+	.	gene_id "mikado.24G11"; transcript_id "mikado.24G11.1"; ID "mikado.24G11.1.exon1";
24	Mikado_loci	exon	1378909	1379744	.	+	.	gene_id "mikado.24G11"; transcript_id "mikado.24G11.1"; ID "mikado.24G11.1.exon2";
24	Mikado_loci	CDS	1378406	1378584	.	+	0	gene_id "mikado.24G11"; transcript_id "mikado.24G11.1"; ID "mikado.24G11.1.CDS1";
24	Mikado_loci	CDS	1378909	1379416	.	+	1	gene_id "mikado.24G11"; transcript_id "mikado.24G11.1"; ID "mikado.24G11.1.CDS2";
24	Mikado_loci	five_prime_utr	1378319	1378405	.	+	.	gene_id "mikado.24G11"; transcript_id "mikado.24G11.1"; ID "mikado.24G11.1.five_prime_UTR1";
24	Mikado_loci	three_prime_utr	1379417	1379744	.	+	.	gene_id "mikado.24G11"; transcript_id "mikado.24G11.1"; ID "mikado.24G11.1.three_prime_UTR1";
24	Mikado_loci	gene	2062076	2093443	19	+	.	gene_id "mikado.24G23"; ID "mikado.24G23";
24	Mikado_loci	transcript	2062076	2093443	19	+	.	gene_id "mikado.24G23"; transcript_id "mikado.24G23.1"; ID "mikado.24G23.1";
24	Mikado_loci	exon	2062076	2062281	.	+	.	gene_id "mikado.24G23"; transcript_id "mikado.24G23.1"; ID "mikado.24G23.1.exon1";
24	Mikado_loci	exon	2062667	2062781	.	+	.	gene_id "mikado.24G23"; transcript_id "mikado.24G23.1"; ID "mikado.24G23.1.exon2";
24	Mikado_loci	exon	2064843	2065004	.	+	.	gene_id "mikado.24G23"; transcript_id "mikado.24G23.1"; ID "mikado.24G23.1.exon3";
24	Mikado_loci	exon	2069568	2069659	.	+	.	gene_id "mikado.24G23"; transcript_id "mikado.24G23.1"; ID "mikado.24G23.1.exon4";
24	Mikado_loci	exon	2069937	2070000	.	+	.	gene_id "mikado.24G23"; transcript_id "mikado.24G23.1"; ID "mikado.24G23.1.exon5";
24	Mikado_loci	exon	2077728	2077778	.	+	.	gene_id "mikado.24G23"; transcript_id "mikado.24G23.1"; ID "mikado.24G23.1.exon6";
24	Mikado_loci	exon	2080912	2080937	.	+	.	gene_id "mikado.24G23"; transcript_id "mikado.24G23.1"; ID "mikado.24G23.1.exon7";
24	Mikado_loci	exon	2081561	2081668	.	+	.	gene_id "mikado.24G23"; transcript_id "mikado.24G23.1"; ID "mikado.24G23.1.exon8";
24	Mikado_loci	exon	2082409	2082501	.	+	.	gene_id "mikado.24G23"; transcript_id "mikado.24G23.1"; ID "mikado.24G23.1.exon9";
24	Mikado_loci	exon	2082587	2082996	.	+	.	gene_id "mikado.24G23"; transcript_id "mikado.24G23.1"; ID "mikado.24G23.1.exon10";
24	Mikado_loci	exon	2084373	2084429	.	+	.	gene_id "mikado.24G23"; transcript_id "mikado.24G23.1"; ID "mikado.24G23.1.exon11";
24	Mikado_loci	exon	2087067	2087122	.	+	.	gene_id "mikado.24G23"; transcript_id "mikado.24G23.1"; ID "mikado.24G23.1.exon12";
24	Mikado_loci	exon	2087880	2088075	.	+	.	gene_id "mikado.24G23"; transcript_id "mikado.24G23.1"; ID "mikado.24G23.1.exon13";
24	Mikado_loci	exon	2088597	2088929	.	+	.	gene_id "mikado.24G23"; transcript_id "mikado.24G23.1"; ID "mikado.24G23.1.exon14";
24	Mikado_loci	exon	2091113	2091221	.	+	.	gene_id "mikado.24G23"; transcript_id "mikado.24G23.1"; ID "mikado.24G23.1.exon15";
24	Mikado_loci	exon	2092057	2092159	.	+	.	gene_id "mikado.24G23"; transcript_id "mikado.24G23.1"; ID "mikado.24G23.1.exon16";
24	Mikado_loci	exon	2092609	2093443	.	+	.	gene_id "mikado.24G23"; transcript_id "mikado.24G23.1"; ID "mikado.24G23.1.exon17";
24	Mikado_loci	CDS	2062682	2062781	.	+	0	gene_id "mikado.24G23"; transcript_id "mikado.24G23.1"; ID "mikado.24G23.1.CDS1";
24	Mikado_loci	CDS	2064843	2065004	.	+	2	gene_id "mikado.24G23"; transcript_id "mikado.24G23.1"; ID "mikado.24G23.1.CDS2";
24	Mikado_loci	CDS	2069568	2069659	.	+	2	gene_id "mikado.24G23"; transcript_id "mikado.24G23.1"; ID "mikado.24G23.1.CDS3";
24	Mikado_loci	CDS	2069937	2070000	.	+	0	gene_id "mikado.24G23"; transcript_id "mikado.24G23.1"; ID "mikado.24G23.1.CDS4";
24	Mikado_loci	CDS	2077728	2077778	.	+	2	gene_id "mikado.24G23"; transcript_id "mikado.24G23.1"; ID "mikado.24G23.1.CDS5";
24	Mikado_loci	CDS	2080912	2080937	.	+	2	gene_id "mikado.24G23"; transcript_id "mikado.24G23.1"; ID "mikado.24G23.1.CDS6";
24	Mikado_loci	CDS	2081561	2081668	.	+	0	gene_id "mikado.24G23"; transcript_id "mikado.24G23.1"; ID "mikado.24G23.1.CDS7";
24	Mikado_loci	CDS	2082409	2082501	.	+	0	gene_id "mikado.24G23"; transcript_id "mikado.24G23.1"; ID "mikado.24G23.1.CDS8";
24	Mikado_loci	CDS	2082587	2082996	.	+	0	gene_id "mikado.24G23"; transcript_id "mikado.24G23.1"; ID "mikado.24G23.1.CDS9";
24	Mikado_loci	CDS	2084373	2084429	.	+	1	gene_id "mikado.24G23"; transcript_id "mikado.24G23.1"; ID "mikado.24G23.1.CDS10";
24	Mikado_loci	CDS	2087067	2087122	.	+	1	gene_id "mikado.24G23"; transcript_id "mikado.24G23.1"; ID "mikado.24G23.1.CDS11";
24	Mikado_loci	CDS	2087880	2088075	.	+	2	gene_id "mikado.24G23"; transcript_id "mikado.24G23.1"; ID "mikado.24G23.1.CDS12";
24	Mikado_loci	CDS	2088597	2088929	.	+	1	gene_id "mikado.24G23"; transcript_id "mikado.24G23.1"; ID "mikado.24G23.1.CDS13";
24	Mikado_loci	CDS	2091113	2091221	.	+	1	gene_id "mikado.24G23"; transcript_id "mikado.24G23.1"; ID "mikado.24G23.1.CDS14";
24	Mikado_loci	CDS	2092057	2092159	.	+	0	gene_id "mikado.24G23"; transcript_id "mikado.24G23.1"; ID "mikado.24G23.1.CDS15";
24	Mikado_loci	CDS	2092609	2092631	.	+	2	gene_id "mikado.24G23"; transcript_id "mikado.24G23.1"; ID "mikado.24G23.1.CDS16";
24	Mikado_loci	five_prime_utr	2062076	2062281	.	+	.	gene_id "mikado.24G23"; transcript_id "mikado.24G23.1"; ID "mikado.24G23.1.five_prime_UTR1";
24	Mikado_loci	five_prime_utr	2062667	2062681	.	+	.	gene_id "mikado.24G23"; transcript_id "mikado.24G23.1"; ID "mikado.24G23.1.five_prime_UTR2";
24	Mikado_loci	three_prime_utr	2092632	2093443	.	+	.	gene_id "mikado.24G23"; transcript_id "mikado.24G23.1"; ID "mikado.24G23.1.three_prime_UTR1";
24	Mikado_loci	gene	2607971	2632268	18	-	.	gene_id "mikado.24G28"; ID "mikado.24G28";
24	Mikado_loci	transcript	2607971	2632268	18	-	.	gene_id "mikado.24G28"; transcript_id "mikado.24G28.1"; ID "mikado.24G28.1";
24	Mikado_loci	exon	2607971	2608624	.	-	.	gene_id "mikado.24G28"; transcript_id "mikado.24G28.1"; ID "mikado.24G28.1.exon1";
24	Mikado_loci	exon	2608755	2608852	.	-	.	gene_id "mikado.24G28"; transcript_id "mikado.24G28.1"; ID "mikado.24G28.1.exon2";
24	Mikado_loci	exon	2608975	2609085	.	-	.	gene_id "mikado.24G28"; transcript_id "mikado.24G28.1"; ID "mikado.24G28.1.exon3";
24	Mikado_loci	exon	2610629	2610723	.	-	.	gene_id "mikado.24G28"; transcript_id "mikado.24G28.1"; ID "mikado.24G28.1.exon4";
24	Mikado_loci	exon	2625574	2625655	.	-	.	gene_id "mikado.24G28"; transcript_id "mikado.24G28.1"; ID "mikado.24G28.1.exon5";
24	Mikado_loci	exon	2631339	2631728	.	-	.	gene_id "mikado.24G28"; transcript_id "mikado.24G28.1"; ID "mikado.24G28.1.exon6";
24	Mikado_loci	exon	2632157	2632268	.	-	.	gene_id "mikado.24G28"; transcript_id "mikado.24G28.1"; ID "mikado.24G28.1.exon7";
24	Mikado_loci	CDS	2608360	2608624	.	-	1	gene_id "mikado.24G28"; transcript_id "mikado.24G28.1"; ID "mikado.24G28.1.CDS1";
24	Mikado_loci	CDS	2608755	2608852	.	-	0	gene_id "mikado.24G28"; transcript_id "mikado.24G28.1"; ID "mikado.24G28.1.CDS2";
24	Mikado_loci	CDS	2608975	2608992	.	-	0	gene_id "mikado.24G28"; transcript_id "mikado.24G28.1"; ID "mikado.24G28.1.CDS3";
24	Mikado_loci	five_prime_utr	2608993	2609085	.	-	.	gene_id "mikado.24G28"; transcript_id "mikado.24G28.1"; ID "mikado.24G28.1.five_prime_UTR1";
24	Mikado_loci	five_prime_utr	2610629	2610723	.	-	.	gene_id "mikado.24G28"; transcript_id "mikado.24G28.1"; ID "mikado.24G28.1.five_prime_UTR2";
24	Mikado_loci	five_prime_utr	2625574	2625655	.	-	.	gene_id "mikado.24G28"; transcript_id "mikado.24G28.1"; ID "mikado.24G28.1.five_prime_UTR3";
24	Mikado_loci	five_prime_utr	2631339	2631728	.	-	.	gene_id "mikado.24G28"; transcript_id "mikado.24G28.1"; ID "mikado.24G28.1.five_prime_UTR4";
24	Mikado_loci	five_prime_utr	2632157	2632268	.	-	.	gene_id "mikado.24G28"; transcript_id "mikado.24G28.1"; ID "mikado.24G28.1.five_prime_UTR5";
24	Mikado_loci	three_prime_utr	2607971	2608359	.	-	.	gene_id "mikado.24G28"; transcript_id "mikado.24G28.1"; ID "mikado.24G28.1.three_prime_UTR1";
24	Mikado_loci	gene	7217337	7243574	18	-	.	gene_id "mikado.24G221"; ID "mikado.24G221";
24	Mikado_loci	transcript	7217337	7243574	18	-	.	gene_id "mikado.24G221"; transcript_id "mikado.24G221.1"; ID "mikado.24G221.1";
24	Mikado_loci	exon	7217337	7217375	.	-	.	gene_id "mikado.24G221"; transcript_id "mikado.24G221.1"; ID "mikado.24G221.1.exon1";
24	Mikado_loci	exon	7242910	7243003	.	-	.	gene_id "mikado.24G221"; transcript_id "mikado.24G221.1"; ID "mikado.24G221.1.exon2";
24	Mikado_loci	exon	7243346	7243574	.	-	.	gene_id "mikado.24G221"; transcript_id "mikado.24G221.1"; ID "mikado.24G221.1.exon3";
24	Mikado_loci	CDS	7217341	7217375	.	-	2	gene_id "mikado.24G221"; transcript_id "mikado.24G221.1"; ID "mikado.24G221.1.CDS1";
24	Mikado_loci	CDS	7242910	7243003	.	-	0	gene_id "mikado.24G221"; transcript_id "mikado.24G221.1"; ID "mikado.24G221.1.CDS2";
24	Mikado_loci	CDS	7243346	7243540	.	-	0	gene_id "mikado.24G221"; transcript_id "mikado.24G221.1"; ID "mikado.24G221.1.CDS3";
24	Mikado_loci	five_prime_utr	7243541	7243574	.	-	.	gene_id "mikado.24G221"; transcript_id "mikado.24G221.1"; ID "mikado.24G221.1.five_prime_UTR1";
24	Mikado_loci	three_prime_utr	7217337	7217340	.	-	.	gene_id "mikado.24G221"; transcript_id "mikado.24G221.1"; ID "mikado.24G221.1.three_prime_UTR1";
24	Mikado_loci	gene	12245870	12247684	17	+	.	gene_id "mikado.24G321"; ID "mikado.24G321";
24	Mikado_loci	transcript	12245870	12247684	17	+	.	gene_id "mikado.24G321"; transcript_id "mikado.24G321.1"; ID "mikado.24G321.1";
24	Mikado_loci	exon	12245870	12246147	.	+	.	gene_id "mikado.24G321"; transcript_id "mikado.24G321.1"; ID "mikado.24G321.1.exon1";
24	Mikado_loci	exon	12246335	12246430	.	+	.	gene_id "mikado.24G321"; transcript_id "mikado.24G321.1"; ID "mikado.24G321.1.exon2";
24	Mikado_loci	exon	12246552	12246649	.	+	.	gene_id "mikado.24G321"; transcript_id "mikado.24G321.1"; ID "mikado.24G321.1.exon3";
24	Mikado_loci	exon	12246826	12246929	.	+	.	gene_id "mikado.24G321"; transcript_id "mikado.24G321.1"; ID "mikado.24G321.1.exon4";
24	Mikado_loci	exon	12247047	12247118	.	+	.	gene_id "mikado.24G321"; transcript_id "mikado.24G321.1"; ID "mikado.24G321.1.exon5";
24	Mikado_loci	exon	12247281	12247684	.	+	.	gene_id "mikado.24G321"; transcript_id "mikado.24G321.1"; ID "mikado.24G321.1.exon6";
24	Mikado_loci	CDS	12246097	12246147	.	+	0	gene_id "mikado.24G321"; transcript_id "mikado.24G321.1"; ID "mikado.24G321.1.CDS1";
24	Mikado_loci	CDS	12246335	12246430	.	+	0	gene_id "mikado.24G321"; transcript_id "mikado.24G321.1"; ID "mikado.24G321.1.CDS2";
24	Mikado_loci	CDS	12246552	12246649	.	+	0	gene_id "mikado.24G321"; transcript_id "mikado.24G321.1"; ID "mikado.24G321.1.CDS3";
24	Mikado_loci	CDS	12246826	12246929	.	+	1	gene_id "mikado.24G321"; transcript_id "mikado.24G321.1"; ID "mikado.24G321.1.CDS4";
24	Mikado_loci	CDS	12247047	12247117	.	+	2	gene_id "mikado.24G321"; transcript_id "mikado.24G321.1"; ID "mikado.24G321.1.CDS5";
24	Mikado_loci	five_prime_utr	12245870	12246096	.	+	.	gene_id "mikado.24G321"; transcript_id "mikado.24G321.1"; ID "mikado.24G321.1.five_prime_UTR1";
24	Mikado_loci	three_prime_utr	12247118	12247118	.	+	.	gene_id "mikado.24G321"; transcript_id "mikado.24G321.1"; ID "mikado.24G321.1.three_prime_UTR1";
24	Mikado_loci	three_prime_utr	12247281	12247684	.	+	.	gene_id "mikado.24G321"; transcript_id "mikado.24G321.1"; ID "mikado.24G321.1.three_prime_UTR2";
24	Mikado_loci	gene	14954177	14956959	18	-	.	gene_id "mikado.24G399"; ID "mikado.24G399";
24	Mikado_loci	transcript	14954177	14956959	18	-	.	gene_id "mikado.24G399"; transcript_id "mikado.24G399.1"; ID "mikado.24G399.1";
24	Mikado_loci	exon	14954177	14954374	.	-	.	gene_id "mikado.24G399"; transcript_id "mikado.24G399.1"; ID "mikado.24G399.1.exon1";
24	Mikado_loci	exon	14954492	14954577	.	-	.	gene_id "mikado.24G399"; transcript_id "mikado.24G399.1"; ID "mikado.24G399.1.exon2";
24	Mikado_loci	exon	14954981	14955087	.	-	.	gene_id "mikado.24G399"; transcript_id "mikado.24G399.1"; ID "mikado.24G399.1.exon3";
24	Mikado_loci	exon	14955745	14955858	.	-	.	gene_id "mikado.24G399"; transcript_id "mikado.24G399.1"; ID "mikado.24G399.1.exon4";
24	Mikado_loci	exon	14956205	14956253	.	-	.	gene_id "mikado.24G399"; transcript_id "mikado.24G399.1"; ID "mikado.24G399.1.exon5";
24	Mikado_loci	exon	14956359	14956411	.	-	.	gene_id "mikado.24G399"; transcript_id "mikado.24G399.1"; ID "mikado.24G399.1.exon6";
24	Mikado_loci	exon	14956646	14956959	.	-	.	gene_id "mikado.24G399"; transcript_id "mikado.24G399.1"; ID "mikado.24G399.1.exon7";
24	Mikado_loci	CDS	14954305	14954374	.	-	1	gene_id "mikado.24G399"; transcript_id "mikado.24G399.1"; ID "mikado.24G399.1.CDS1";
24	Mikado_loci	CDS	14954492	14954577	.	-	0	gene_id "mikado.24G399"; transcript_id "mikado.24G399.1"; ID "mikado.24G399.1.CDS2";
24	Mikado_loci	CDS	14954981	14955087	.	-	2	gene_id "mikado.24G399"; transcript_id "mikado.24G399.1"; ID "mikado.24G399.1.CDS3";
24	Mikado_loci	CDS	14955745	14955844	.	-	0	gene_id "mikado.24G399"; transcript_id "mikado.24G399.1"; ID "mikado.24G399.1.CDS4";
24	Mikado_loci	five_prime_utr	14955845	14955858	.	-	.	gene_id "mikado.24G399"; transcript_id "mikado.24G399.1"; ID "mikado.24G399.1.five_prime_UTR1";
24	Mikado_loci	five_prime_utr	14956205	14956253	.	-	.	gene_id "mikado.24G399"; transcript_id "mikado.24G399.1"; ID "mikado.24G399.1.five_prime_UTR2";
24	Mikado_loci	five_prime_utr	14956359	14956411	.	-	.	gene_id "mikado.24G399"; transcript_id "mikado.24G399.1"; ID "mikado.24G399.1.five_prime_UTR3";
24	Mikado_loci	five_prime_utr	14956646	14956959	.	-	.	gene_id "mikado.24G399"; transcript_id "mikado.24G399.1"; ID "mikado.24G399.1.five_prime_UTR4";
24	Mikado_loci	three_prime_utr	14954177	14954304	.	-	.	gene_id "mikado.24G399"; transcript_id "mikado.24G399.1"; ID "mikado.24G399.1.three_prime_UTR1";
24	Mikado_loci	gene	20033436	20045278	18	+	.	gene_id "mikado.24G508"; ID "mikado.24G508";
24	Mikado_loci	transcript	20033436	20045278	18	+	.	gene_id "mikado.24G508"; transcript_id "mikado.24G508.1"; ID "mikado.24G508.1";
24	Mikado_loci	exon	20033436	20033590	.	+	.	gene_id "mikado.24G508"; transcript_id "mikado.24G508.1"; ID "mikado.24G508.1.exon1";
24	Mikado_loci	exon	20033783	20034115	.	+	.	gene_id "mikado.24G508"; transcript_id "mikado.24G508.1"; ID "mikado.24G508.1.exon2";
24	Mikado_loci	exon	20034317	20034577	.	+	.	gene_id "mikado.24G508"; transcript_id "mikado.24G508.1"; ID "mikado.24G508.1.exon3";
24	Mikado_loci	exon	20034816	20035133	.	+	.	gene_id "mikado.24G508"; transcript_id "mikado.24G508.1"; ID "mikado.24G508.1.exon4";
24	Mikado_loci	exon	20035246	20035551	.	+	.	gene_id "mikado.24G508"; transcript_id "mikado.24G508.1"; ID "mikado.24G508.1.exon5";
24	Mikado_loci	exon	20035744	20035839	.	+	.	gene_id "mikado.24G508"; transcript_id "mikado.24G508.1"; ID "mikado.24G508.1.exon6";
24	Mikado_loci	exon	20036186	20036364	.	+	.	gene_id "mikado.24G508"; transcript_id "mikado.24G508.1"; ID "mikado.24G508.1.exon7";
24	Mikado_loci	exon	20041825	20045278	.	+	.	gene_id "mikado.24G508"; transcript_id "mikado.24G508.1"; ID "mikado.24G508.1.exon8";
24	Mikado_loci	CDS	20033512	20033590	.	+	0	gene_id "mikado.24G508"; transcript_id "mikado.24G508.1"; ID "mikado.24G508.1.CDS1";
24	Mikado_loci	CDS	20033783	20034115	.	+	2	gene_id "mikado.24G508"; transcript_id "mikado.24G508.1"; ID "mikado.24G508.1.CDS2";
24	Mikado_loci	CDS	20034317	20034577	.	+	2	gene_id "mikado.24G508"; transcript_id "mikado.24G508.1"; ID "mikado.24G508.1.CDS3";
24	Mikado_loci	CDS	20034816	20035133	.	+	2	gene_id "mikado.24G508"; transcript_id "mikado.24G508.1"; ID "mikado.24G508.1.CDS4";
24	Mikado_loci	CDS	20035246	20035551	.	+	2	gene_id "mikado.24G508"; transcript_id "mikado.24G508.1"; ID "mikado.24G508.1.CDS5";
24	Mikado_loci	CDS	20035744	20035839	.	+	2	gene_id "mikado.24G508"; transcript_id "mikado.24G508.1"; ID "mikado.24G508.1.CDS6";
24	Mikado_loci	CDS	20036186	20036244	.	+	2	gene_id "mikado.24G508"; transcript_id "mikado.24G508.1"; ID "mikado.24G508.1.CDS7";
24	Mikado_loci	five_prime_utr	20033436	20033511	.	+	.	gene_id "mikado.24G508"; transcript_id "mikado.24G508.1"; ID "mikado.24G508.1.five_prime_UTR1";
24	Mikado_loci	three_prime_utr	20036245	20036364	.	+	.	gene_id "mikado.24G508"; transcript_id "mikado.24G508.1"; ID "mikado.24G508.1.three_prime_UTR1";
24	Mikado_loci	three_prime_utr	20041825	20045278	.	+	.	gene_id "mikado.24G508"; transcript_id "mikado.24G508.1"; ID "mikado.24G508.1.three_prime_UTR2";
24	Mikado_loci	gene	20045538	20051130	17	+	.	gene_id "mikado.24G510"; ID "mikado.24G510";
24	Mikado_loci	transcript	20045538	20051130	17	+	.	gene_id "mikado.24G510"; transcript_id "mikado.24G510.1"; ID "mikado.24G510.1";
24	Mikado_loci	exon	20045538	20045997	.	+	.	gene_id "mikado.24G510"; transcript_id "mikado.24G510.1"; ID "mikado.24G510.1.exon1";
24	Mikado_loci	exon	20047276	20047599	.	+	.	gene_id "mikado.24G510"; transcript_id "mikado.24G510.1"; ID "mikado.24G510.1.exon2";
24	Mikado_loci	exon	20048312	20048575	.	+	.	gene_id "mikado.24G510"; transcript_id "mikado.24G510.1"; ID "mikado.24G510.1.exon3";
24	Mikado_loci	exon	20048741	20049040	.	+	.	gene_id "mikado.24G510"; transcript_id "mikado.24G510.1"; ID "mikado.24G510.1.exon4";
24	Mikado_loci	exon	20049221	20049520	.	+	.	gene_id "mikado.24G510"; transcript_id "mikado.24G510.1"; ID "mikado.24G510.1.exon5";
24	Mikado_loci	exon	20049713	20049808	.	+	.	gene_id "mikado.24G510"; transcript_id "mikado.24G510.1"; ID "mikado.24G510.1.exon6";
24	Mikado_loci	exon	20050176	20051130	.	+	.	gene_id "mikado.24G510"; transcript_id "mikado.24G510.1"; ID "mikado.24G510.1.exon7";
24	Mikado_loci	CDS	20045910	20045997	.	+	0	gene_id "mikado.24G510"; transcript_id "mikado.24G510.1"; ID "mikado.24G510.1.CDS1";
24	Mikado_loci	CDS	20047276	20047599	.	+	2	gene_id "mikado.24G510"; transcript_id "mikado.24G510.1"; ID "mikado.24G510.1.CDS2";
24	Mikado_loci	CDS	20048312	20048575	.	+	2	gene_id "mikado.24G510"; transcript_id "mikado.24G510.1"; ID "mikado.24G510.1.CDS3";
24	Mikado_loci	CDS	20048741	20049040	.	+	2	gene_id "mikado.24G510"; transcript_id "mikado.24G510.1"; ID "mikado.24G510.1.CDS4";
24	Mikado_loci	CDS	20049221	20049520	.	+	2	gene_id "mikado.24G510"; transcript_id "mikado.24G510.1"; ID "mikado.24G510.1.CDS5";
24	Mikado_loci	CDS	20049713	20049808	.	+	2	gene_id "mikado.24G510"; transcript_id "mikado.24G510.1"; ID "mikado.24G510.1.CDS6";
24	Mikado_loci	CDS	20050176	20050315	.	+	2	gene_id "mikado.24G510"; transcript_id "mikado.24G510.1"; ID "mikado.24G510.1.CDS7";
24	Mikado_loci	five_prime_utr	20045538	20045909	.	+	.	gene_id "mikado.24G510"; transcript_id "mikado.24G510.1"; ID "mikado.24G510.1.five_prime_UTR1";
24	Mikado_loci	three_prime_utr	20050316	20051130	.	+	.	gene_id "mikado.24G510"; transcript_id "mikado.24G510.1"; ID "mikado.24G510.1.three_prime_UTR1";
24	Mikado_loci	transcript	20045538	20051130	15	+	.	gene_id "mikado.24G510"; transcript_id "mikado.24G510.2"; ID "mikado.24G510.2";
24	Mikado_loci	exon	20045538	20045997	.	+	.	gene_id "mikado.24G510"; transcript_id "mikado.24G510.2"; ID "mikado.24G510.2.exon1";
24	Mikado_loci	exon	20047115	20047191	.	+	.	gene_id "mikado.24G510"; transcript_id "mikado.24G510.2"; ID "mikado.24G510.2.exon2";
24	Mikado_loci	exon	20047276	20047599	.	+	.	gene_id "mikado.24G510"; transcript_id "mikado.24G510.2"; ID "mikado.24G510.2.exon3";
24	Mikado_loci	exon	20048312	20048575	.	+	.	gene_id "mikado.24G510"; transcript_id "mikado.24G510.2"; ID "mikado.24G510.2.exon4";
24	Mikado_loci	exon	20048741	20049040	.	+	.	gene_id "mikado.24G510"; transcript_id "mikado.24G510.2"; ID "mikado.24G510.2.exon5";
24	Mikado_loci	exon	20049221	20049520	.	+	.	gene_id "mikado.24G510"; transcript_id "mikado.24G510.2"; ID "mikado.24G510.2.exon6";
24	Mikado_loci	exon	20049713	20049808	.	+	.	gene_id "mikado.24G510"; transcript_id "mikado.24G510.2"; ID "mikado.24G510.2.exon7";
24	Mikado_loci	exon	20050176	20051130	.	+	.	gene_id "mikado.24G510"; transcript_id "mikado.24G510.2"; ID "mikado.24G510.2.exon8";
24	Mikado_loci	CDS	20047371	20047599	.	+	0	gene_id "mikado.24G510"; transcript_id "mikado.24G510.2"; ID "mikado.24G510.2.CDS1";
24	Mikado_loci	CDS	20048312	20048575	.	+	2	gene_id "mikado.24G510"; transcript_id "mikado.24G510.2"; ID "mikado.24G510.2.CDS2";
24	Mikado_loci	CDS	20048741	20049040	.	+	2	gene_id "mikado.24G510"; transcript_id "mikado.24G510.2"; ID "mikado.24G510.2.CDS3";
24	Mikado_loci	CDS	20049221	20049520	.	+	2	gene_id "mikado.24G510"; transcript_id "mikado.24G510.2"; ID "mikado.24G510.2.CDS4";
24	Mikado_loci	CDS	20049713	20049808	.	+	2	gene_id "mikado.24G510"; transcript_id "mikado.24G510.2"; ID "mikado.24G510.2.CDS5";
24	Mikado_loci	CDS	20050176	20050315	.	+	2	gene_id "mikado.24G510"; transcript_id "mikado.24G510.2"; ID "mikado.24G510.2.CDS6";
24	Mikado_loci	five_prime_utr	20045538	20045997	.	+	.	gene_id "mikado.24G510"; transcript_id "mikado.24G510.2"; ID "mikado.24G510.2.five_prime_UTR1";
24	Mikado_loci	five_prime_utr	20047115	20047191	.	+	.	gene_id "mikado.24G510"; transcript_id "mikado.24G510.2"; ID "mikado.24G510.2.five_prime_UTR2";
24	Mikado_loci	five_prime_utr	20047276	20047370	.	+	.	gene_id "mikado.24G510"; transcript_id "mikado.24G510.2"; ID "mikado.24G510.2.five_prime_UTR3";
24	Mikado_loci	three_prime_utr	20050316	20051130	.	+	.	gene_id "mikado.24G510"; transcript_id "mikado.24G510.2"; ID "mikado.24G510.2.three_prime_UTR1";
24	Mikado_loci	gene	20052206	20061116	20	+	.	gene_id "mikado.24G511"; ID "mikado.24G511";
24	Mikado_loci	transcript	20052206	20061116	20	+	.	gene_id "mikado.24G511"; transcript_id "mikado.24G511.1"; ID "mikado.24G511.1";
24	Mikado_loci	exon	20052206	20052282	.	+	.	gene_id "mikado.24G511"; transcript_id "mikado.24G511.1"; ID "mikado.24G511.1.exon1";
24	Mikado_loci	exon	20052964	20053118	.	+	.	gene_id "mikado.24G511"; transcript_id "mikado.24G511.1"; ID "mikado.24G511.1.exon2";
24	Mikado_loci	exon	20054391	20054714	.	+	.	gene_id "mikado.24G511"; transcript_id "mikado.24G511.1"; ID "mikado.24G511.1.exon3";
24	Mikado_loci	exon	20054952	20055215	.	+	.	gene_id "mikado.24G511"; transcript_id "mikado.24G511.1"; ID "mikado.24G511.1.exon4";
24	Mikado_loci	exon	20055380	20055679	.	+	.	gene_id "mikado.24G511"; transcript_id "mikado.24G511.1"; ID "mikado.24G511.1.exon5";
24	Mikado_loci	exon	20055859	20056158	.	+	.	gene_id "mikado.24G511"; transcript_id "mikado.24G511.1"; ID "mikado.24G511.1.exon6";
24	Mikado_loci	exon	20057826	20057927	.	+	.	gene_id "mikado.24G511"; transcript_id "mikado.24G511.1"; ID "mikado.24G511.1.exon7";
24	Mikado_loci	exon	20058046	20058120	.	+	.	gene_id "mikado.24G511"; transcript_id "mikado.24G511.1"; ID "mikado.24G511.1.exon8";
24	Mikado_loci	exon	20058834	20058917	.	+	.	gene_id "mikado.24G511"; transcript_id "mikado.24G511.1"; ID "mikado.24G511.1.exon9";
24	Mikado_loci	exon	20059011	20059042	.	+	.	gene_id "mikado.24G511"; transcript_id "mikado.24G511.1"; ID "mikado.24G511.1.exon10";
24	Mikado_loci	exon	20060645	20061116	.	+	.	gene_id "mikado.24G511"; transcript_id "mikado.24G511.1"; ID "mikado.24G511.1.exon11";
24	Mikado_loci	CDS	20052980	20053118	.	+	0	gene_id "mikado.24G511"; transcript_id "mikado.24G511.1"; ID "mikado.24G511.1.CDS1";
24	Mikado_loci	CDS	20054391	20054714	.	+	2	gene_id "mikado.24G511"; transcript_id "mikado.24G511.1"; ID "mikado.24G511.1.CDS2";
24	Mikado_loci	CDS	20054952	20055215	.	+	2	gene_id "mikado.24G511"; transcript_id "mikado.24G511.1"; ID "mikado.24G511.1.CDS3";
24	Mikado_loci	CDS	20055380	20055679	.	+	2	gene_id "mikado.24G511"; transcript_id "mikado.24G511.1"; ID "mikado.24G511.1.CDS4";
24	Mikado_loci	CDS	20055859	20056158	.	+	2	gene_id "mikado.24G511"; transcript_id "mikado.24G511.1"; ID "mikado.24G511.1.CDS5";
24	Mikado_loci	CDS	20057826	20057927	.	+	2	gene_id "mikado.24G511"; transcript_id "mikado.24G511.1"; ID "mikado.24G511.1.CDS6";
24	Mikado_loci	CDS	20058046	20058120	.	+	2	gene_id "mikado.24G511"; transcript_id "mikado.24G511.1"; ID "mikado.24G511.1.CDS7";
24	Mikado_loci	CDS	20058834	20058917	.	+	2	gene_id "mikado.24G511"; transcript_id "mikado.24G511.1"; ID "mikado.24G511.1.CDS8";
24	Mikado_loci	CDS	20059011	20059042	.	+	2	gene_id "mikado.24G511"; transcript_id "mikado.24G511.1"; ID "mikado.24G511.1.CDS9";
24	Mikado_loci	CDS	20060645	20060680	.	+	0	gene_id "mikado.24G511"; transcript_id "mikado.24G511.1"; ID "mikado.24G511.1.CDS10";
24	Mikado_loci	five_prime_utr	20052206	20052282	.	+	.	gene_id "mikado.24G511"; transcript_id "mikado.24G511.1"; ID "mikado.24G511.1.five_prime_UTR1";
24	Mikado_loci	five_prime_utr	20052964	20052979	.	+	.	gene_id "mikado.24G511"; transcript_id "mikado.24G511.1"; ID "mikado.24G511.1.five_prime_UTR2";
24	Mikado_loci	three_prime_utr	20060681	20061116	.	+	.	gene_id "mikado.24G511"; transcript_id "mikado.24G511.1"; ID "mikado.24G511.1.three_prime_UTR1";
24	Mikado_loci	transcript	20052206	20061116	15	+	.	gene_id "mikado.24G511"; transcript_id "mikado.24G511.2"; ID "mikado.24G511.2";
24	Mikado_loci	exon	20052206	20053118	.	+	.	gene_id "mikado.24G511"; transcript_id "mikado.24G511.2"; ID "mikado.24G511.2.exon1";
24	Mikado_loci	exon	20054391	20054714	.	+	.	gene_id "mikado.24G511"; transcript_id "mikado.24G511.2"; ID "mikado.24G511.2.exon2";
24	Mikado_loci	exon	20054952	20055215	.	+	.	gene_id "mikado.24G511"; transcript_id "mikado.24G511.2"; ID "mikado.24G511.2.exon3";
24	Mikado_loci	exon	20055380	20055679	.	+	.	gene_id "mikado.24G511"; transcript_id "mikado.24G511.2"; ID "mikado.24G511.2.exon4";
24	Mikado_loci	exon	20055859	20056158	.	+	.	gene_id "mikado.24G511"; transcript_id "mikado.24G511.2"; ID "mikado.24G511.2.exon5";
24	Mikado_loci	exon	20057826	20057927	.	+	.	gene_id "mikado.24G511"; transcript_id "mikado.24G511.2"; ID "mikado.24G511.2.exon6";
24	Mikado_loci	exon	20058046	20058120	.	+	.	gene_id "mikado.24G511"; transcript_id "mikado.24G511.2"; ID "mikado.24G511.2.exon7";
24	Mikado_loci	exon	20058834	20058917	.	+	.	gene_id "mikado.24G511"; transcript_id "mikado.24G511.2"; ID "mikado.24G511.2.exon8";
24	Mikado_loci	exon	20059011	20059042	.	+	.	gene_id "mikado.24G511"; transcript_id "mikado.24G511.2"; ID "mikado.24G511.2.exon9";
24	Mikado_loci	exon	20060645	20061116	.	+	.	gene_id "mikado.24G511"; transcript_id "mikado.24G511.2"; ID "mikado.24G511.2.exon10";
24	Mikado_loci	CDS	20052980	20053118	.	+	0	gene_id "mikado.24G511"; transcript_id "mikado.24G511.2"; ID "mikado.24G511.2.CDS1";
24	Mikado_loci	CDS	20054391	20054714	.	+	2	gene_id "mikado.24G511"; transcript_id "mikado.24G511.2"; ID "mikado.24G511.2.CDS2";
24	Mikado_loci	CDS	20054952	20055215	.	+	2	gene_id "mikado.24G511"; transcript_id "mikado.24G511.2"; ID "mikado.24G511.2.CDS3";
24	Mikado_loci	CDS	20055380	20055679	.	+	2	gene_id "mikado.24G511"; transcript_id "mikado.24G511.2"; ID "mikado.24G511.2.CDS4";
24	Mikado_loci	CDS	20055859	20056158	.	+	2	gene_id "mikado.24G511"; transcript_id "mikado.24G511.2"; ID "mikado.24G511.2.CDS5";
24	Mikado_loci	CDS	20057826	20057927	.	+	2	gene_id "mikado.24G511"; transcript_id "mikado.24G511.2"; ID "mikado.24G511.2.CDS6";
24	Mikado_loci	CDS	20058046	20058120	.	+	2	gene_id "mikado.24G511"; transcript_id "mikado.24G511.2"; ID "mikado.24G511.2.CDS7";
24	Mikado_loci	CDS	20058834	20058917	.	+	2	gene_id "mikado.24G511"; transcript_id "mikado.24G511.2"; ID "mikado.24G511.2.CDS8";
24	Mikado_loci	CDS	20059011	20059042	.	+	2	gene_id "mikado.24G511"; transcript_id "mikado.24G511.2"; ID "mikado.24G511.2.CDS9";
24	Mikado_loci	CDS	20060645	20060680	.	+	0	gene_id "mikado.24G511"; transcript_id "mikado.24G511.2"; ID "mikado.24G511.2.CDS10";
24	Mikado_loci	five_prime_utr	20052206	20052979	.	+	.	gene_id "mikado.24G511"; transcript_id "mikado.24G511.2"; ID "mikado.24G511.2.five_prime_UTR1";
24	Mikado_loci	three_prime_utr	20060681	20061116	.	+	.	gene_id "mikado.24G511"; transcript_id "mikado.24G511.2"; ID "mikado.24G511.2.three_prime_UTR1";
24	Mikado_loci	gene	22709311	22710840	16	+	.	gene_id "mikado.24G587"; ID "mikado.24G587";
24	Mikado_loci	transcript	22709311	22710840	16	+	.	gene_id "mikado.24G587"; transcript_id "mikado.24G587.1"; ID "mikado.24G587.1";
24	Mikado_loci	exon	22709311	22709702	.	+	.	gene_id "mikado.24G587"; transcript_id "mikado.24G587.1"; ID "mikado.24G587.1.exon1";
24	Mikado_loci	exon	22709823	22709903	.	+	.	gene_id "mikado.24G587"; transcript_id "mikado.24G587.1"; ID "mikado.24G587.1.exon2";
24	Mikado_loci	exon	22710811	22710840	.	+	.	gene_id "mikado.24G587"; transcript_id "mikado.24G587.1"; ID "mikado.24G587.1.exon3";
24	Mikado_loci	CDS	22709356	22709702	.	+	0	gene_id "mikado.24G587"; transcript_id "mikado.24G587.1"; ID "mikado.24G587.1.CDS1";
24	Mikado_loci	CDS	22709823	22709847	.	+	1	gene_id "mikado.24G587"; transcript_id "mikado.24G587.1"; ID "mikado.24G587.1.CDS2";
24	Mikado_loci	five_prime_utr	22709311	22709355	.	+	.	gene_id "mikado.24G587"; transcript_id "mikado.24G587.1"; ID "mikado.24G587.1.five_prime_UTR1";
24	Mikado_loci	three_prime_utr	22709848	22709903	.	+	.	gene_id "mikado.24G587"; transcript_id "mikado.24G587.1"; ID "mikado.24G587.1.three_prime_UTR1";
24	Mikado_loci	three_prime_utr	22710811	22710840	.	+	.	gene_id "mikado.24G587"; transcript_id "mikado.24G587.1"; ID "mikado.24G587.1.three_prime_UTR2";
24	Mikado_loci	gene	24539166	24547987	16	+	.	gene_id "mikado.24G624"; ID "mikado.24G624";
24	Mikado_loci	transcript	24539166	24547987	16	+	.	gene_id "mikado.24G624"; transcript_id "mikado.24G624.1"; ID "mikado.24G624.1";
24	Mikado_loci	exon	24539166	24539771	.	+	.	gene_id "mikado.24G624"; transcript_id "mikado.24G624.1"; ID "mikado.24G624.1.exon1";
24	Mikado_loci	exon	24543543	24543678	.	+	.	gene_id "mikado.24G624"; transcript_id "mikado.24G624.1"; ID "mikado.24G624.1.exon2";
24	Mikado_loci	exon	24546138	24546335	.	+	.	gene_id "mikado.24G624"; transcript_id "mikado.24G624.1"; ID "mikado.24G624.1.exon3";
24	Mikado_loci	exon	24546441	24546551	.	+	.	gene_id "mikado.24G624"; transcript_id "mikado.24G624.1"; ID "mikado.24G624.1.exon4";
24	Mikado_loci	exon	24546782	24546874	.	+	.	gene_id "mikado.24G624"; transcript_id "mikado.24G624.1"; ID "mikado.24G624.1.exon5";
24	Mikado_loci	exon	24547719	24547987	.	+	.	gene_id "mikado.24G624"; transcript_id "mikado.24G624.1"; ID "mikado.24G624.1.exon6";
24	Mikado_loci	CDS	24539598	24539771	.	+	0	gene_id "mikado.24G624"; transcript_id "mikado.24G624.1"; ID "mikado.24G624.1.CDS1";
24	Mikado_loci	CDS	24543543	24543678	.	+	0	gene_id "mikado.24G624"; transcript_id "mikado.24G624.1"; ID "mikado.24G624.1.CDS2";
24	Mikado_loci	CDS	24546138	24546139	.	+	2	gene_id "mikado.24G624"; transcript_id "mikado.24G624.1"; ID "mikado.24G624.1.CDS3";
24	Mikado_loci	five_prime_utr	24539166	24539597	.	+	.	gene_id "mikado.24G624"; transcript_id "mikado.24G624.1"; ID "mikado.24G624.1.five_prime_UTR1";
24	Mikado_loci	three_prime_utr	24546140	24546335	.	+	.	gene_id "mikado.24G624"; transcript_id "mikado.24G624.1"; ID "mikado.24G624.1.three_prime_UTR1";
24	Mikado_loci	three_prime_utr	24546441	24546551	.	+	.	gene_id "mikado.24G624"; transcript_id "mikado.24G624.1"; ID "mikado.24G624.1.three_prime_UTR2";
24	Mikado_loci	three_prime_utr	24546782	24546874	.	+	.	gene_id "mikado.24G624"; transcript_id "mikado.24G624.1"; ID "mikado.24G624.1.three_prime_UTR3";
24	Mikado_loci	three_prime_utr	24547719	24547987	.	+	.	gene_id "mikado.24G624"; transcript_id "mikado.24G624.1"; ID "mikado.24G624.1.three_prime_UTR4";
24	Mikado_loci	gene	26274380	26274954	17	-	.	gene_id "mikado.24G649"; ID "mikado.24G649";
24	Mikado_loci	transcript	26274380	26274954	17	-	.	gene_id "mikado.24G649"; transcript_id "mikado.24G649.1"; ID "mikado.24G649.1";
24	Mikado_loci	exon	26274380	26274780	.	-	.	gene_id "mikado.24G649"; transcript_id "mikado.24G649.1"; ID "mikado.24G649.1.exon1";
24	Mikado_loci	exon	26274931	26274954	.	-	.	gene_id "mikado.24G649"; transcript_id "mikado.24G649.1"; ID "mikado.24G649.1.exon2";
24	Mikado_loci	CDS	26274479	26274780	.	-	2	gene_id "mikado.24G649"; transcript_id "mikado.24G649.1"; ID "mikado.24G649.1.CDS1";
24	Mikado_loci	CDS	26274931	26274937	.	-	0	gene_id "mikado.24G649"; transcript_id "mikado.24G649.1"; ID "mikado.24G649.1.CDS2";
24	Mikado_loci	five_prime_utr	26274938	26274954	.	-	.	gene_id "mikado.24G649"; transcript_id "mikado.24G649.1"; ID "mikado.24G649.1.five_prime_UTR1";
24	Mikado_loci	three_prime_utr	26274380	26274478	.	-	.	gene_id "mikado.24G649"; transcript_id "mikado.24G649.1"; ID "mikado.24G649.1.three_prime_UTR1";
24	Mikado_loci	gene	30500488	30502411	18	+	.	gene_id "mikado.24G755"; ID "mikado.24G755";
24	Mikado_loci	transcript	30500488	30502411	18	+	.	gene_id "mikado.24G755"; transcript_id "mikado.24G755.1"; ID "mikado.24G755.1";
24	Mikado_loci	exon	30500488	30501021	.	+	.	gene_id "mikado.24G755"; transcript_id "mikado.24G755.1"; ID "mikado.24G755.1.exon1";
24	Mikado_loci	exon	30501268	30501478	.	+	.	gene_id "mikado.24G755"; transcript_id "mikado.24G755.1"; ID "mikado.24G755.1.exon2";
24	Mikado_loci	exon	30501803	30502411	.	+	.	gene_id "mikado.24G755"; transcript_id "mikado.24G755.1"; ID "mikado.24G755.1.exon3";
24	Mikado_loci	CDS	30500580	30501021	.	+	0	gene_id "mikado.24G755"; transcript_id "mikado.24G755.1"; ID "mikado.24G755.1.CDS1";
24	Mikado_loci	CDS	30501268	30501478	.	+	2	gene_id "mikado.24G755"; transcript_id "mikado.24G755.1"; ID "mikado.24G755.1.CDS2";
24	Mikado_loci	CDS	30501803	30502202	.	+	1	gene_id "mikado.24G755"; transcript_id "mikado.24G755.1"; ID "mikado.24G755.1.CDS3";
24	Mikado_loci	five_prime_utr	30500488	30500579	.	+	.	gene_id "mikado.24G755"; transcript_id "mikado.24G755.1"; ID "mikado.24G755.1.five_prime_UTR1";
24	Mikado_loci	three_prime_utr	30502203	30502411	.	+	.	gene_id "mikado.24G755"; transcript_id "mikado.24G755.1"; ID "mikado.24G755.1.three_prime_UTR1";
24	Mikado_loci	gene	31647266	31652744	19	+	.	gene_id "mikado.24G809"; ID "mikado.24G809";
24	Mikado_loci	transcript	31647266	31652744	19	+	.	gene_id "mikado.24G809"; transcript_id "mikado.24G809.1"; ID "mikado.24G809.1";
24	Mikado_loci	exon	31647266	31648047	.	+	.	gene_id "mikado.24G809"; transcript_id "mikado.24G809.1"; ID "mikado.24G809.1.exon1";
24	Mikado_loci	exon	31651871	31652744	.	+	.	gene_id "mikado.24G809"; transcript_id "mikado.24G809.1"; ID "mikado.24G809.1.exon2";
24	Mikado_loci	CDS	31647544	31648047	.	+	0	gene_id "mikado.24G809"; transcript_id "mikado.24G809.1"; ID "mikado.24G809.1.CDS1";
24	Mikado_loci	CDS	31651871	31652218	.	+	0	gene_id "mikado.24G809"; transcript_id "mikado.24G809.1"; ID "mikado.24G809.1.CDS2";
24	Mikado_loci	five_prime_utr	31647266	31647543	.	+	.	gene_id "mikado.24G809"; transcript_id "mikado.24G809.1"; ID "mikado.24G809.1.five_prime_UTR1";
24	Mikado_loci	three_prime_utr	31652219	31652744	.	+	.	gene_id "mikado.24G809"; transcript_id "mikado.24G809.1"; ID "mikado.24G809.1.three_prime_UTR1";
24	Mikado_loci	gene	31691169	31694359	19	+	.	gene_id "mikado.24G810"; ID "mikado.24G810";
24	Mikado_loci	transcript	31691169	31694359	19	+	.	gene_id "mikado.24G810"; transcript_id "mikado.24G810.1"; ID "mikado.24G810.1";
24	Mikado_loci	exon	31691169	31691952	.	+	.	gene_id "mikado.24G810"; transcript_id "mikado.24G810.1"; ID "mikado.24G810.1.exon1";
24	Mikado_loci	exon	31693792	31694359	.	+	.	gene_id "mikado.24G810"; transcript_id "mikado.24G810.1"; ID "mikado.24G810.1.exon2";
24	Mikado_loci	CDS	31691470	31691952	.	+	0	gene_id "mikado.24G810"; transcript_id "mikado.24G810.1"; ID "mikado.24G810.1.CDS1";
24	Mikado_loci	CDS	31693792	31694157	.	+	0	gene_id "mikado.24G810"; transcript_id "mikado.24G810.1"; ID "mikado.24G810.1.CDS2";
24	Mikado_loci	five_prime_utr	31691169	31691469	.	+	.	gene_id "mikado.24G810"; transcript_id "mikado.24G810.1"; ID "mikado.24G810.1.five_prime_UTR1";
24	Mikado_loci	three_prime_utr	31694158	31694359	.	+	.	gene_id "mikado.24G810"; transcript_id "mikado.24G810.1"; ID "mikado.24G810.1.three_prime_UTR1";
24	Mikado_loci	gene	33530849	33543854	20	-	.	gene_id "mikado.24G869"; ID "mikado.24G869";
24	Mikado_loci	transcript	33530849	33543854	20	-	.	gene_id "mikado.24G869"; transcript_id "mikado.24G869.1"; ID "mikado.24G869.1";
24	Mikado_loci	exon	33530849	33536847	.	-	.	gene_id "mikado.24G869"; transcript_id "mikado.24G869.1"; ID "mikado.24G869.1.exon1";
24	Mikado_loci	exon	33540028	33540333	.	-	.	gene_id "mikado.24G869"; transcript_id "mikado.24G869.1"; ID "mikado.24G869.1.exon2";
24	Mikado_loci	exon	33540695	33540837	.	-	.	gene_id "mikado.24G869"; transcript_id "mikado.24G869.1"; ID "mikado.24G869.1.exon3";
24	Mikado_loci	exon	33541298	33543854	.	-	.	gene_id "mikado.24G869"; transcript_id "mikado.24G869.1"; ID "mikado.24G869.1.exon4";
24	Mikado_loci	CDS	33533310	33535487	.	-	0	gene_id "mikado.24G869"; transcript_id "mikado.24G869.1"; ID "mikado.24G869.1.CDS1";
24	Mikado_loci	five_prime_utr	33535488	33536847	.	-	.	gene_id "mikado.24G869"; transcript_id "mikado.24G869.1"; ID "mikado.24G869.1.five_prime_UTR1";
24	Mikado_loci	five_prime_utr	33540028	33540333	.	-	.	gene_id "mikado.24G869"; transcript_id "mikado.24G869.1"; ID "mikado.24G869.1.five_prime_UTR2";
24	Mikado_loci	five_prime_utr	33540695	33540837	.	-	.	gene_id "mikado.24G869"; transcript_id "mikado.24G869.1"; ID "mikado.24G869.1.five_prime_UTR3";
24	Mikado_loci	five_prime_utr	33541298	33543854	.	-	.	gene_id "mikado.24G869"; transcript_id "mikado.24G869.1"; ID "mikado.24G869.1.five_prime_UTR4";
24	Mikado_loci	three_prime_utr	33530849	33533309	.	-	.	gene_id "mikado.24G869"; transcript_id "mikado.24G869.1"; ID "mikado.24G869.1.three_prime_UTR1";
24	Mikado_loci	gene	37030948	37033334	19	+	.	gene_id "mikado.24G953"; ID "mikado.24G953";
24	Mikado_loci	transcript	37030948	37033334	19	+	.	gene_id "mikado.24G953"; transcript_id "mikado.24G953.1"; ID "mikado.24G953.1";
24	Mikado_loci	exon	37030948	37031016	.	+	.	gene_id "mikado.24G953"; transcript_id "mikado.24G953.1"; ID "mikado.24G953.1.exon1";
24	Mikado_loci	exon	37031118	37031712	.	+	.	gene_id "mikado.24G953"; transcript_id "mikado.24G953.1"; ID "mikado.24G953.1.exon2";
24	Mikado_loci	exon	37031855	37032656	.	+	.	gene_id "mikado.24G953"; transcript_id "mikado.24G953.1"; ID "mikado.24G953.1.exon3";
24	Mikado_loci	exon	37032996	37033334	.	+	.	gene_id "mikado.24G953"; transcript_id "mikado.24G953.1"; ID "mikado.24G953.1.exon4";
24	Mikado_loci	CDS	37031620	37031712	.	+	0	gene_id "mikado.24G953"; transcript_id "mikado.24G953.1"; ID "mikado.24G953.1.CDS1";
24	Mikado_loci	CDS	37031855	37032181	.	+	0	gene_id "mikado.24G953"; transcript_id "mikado.24G953.1"; ID "mikado.24G953.1.CDS2";
24	Mikado_loci	five_prime_utr	37030948	37031016	.	+	.	gene_id "mikado.24G953"; transcript_id "mikado.24G953.1"; ID "mikado.24G953.1.five_prime_UTR1";
24	Mikado_loci	five_prime_utr	37031118	37031619	.	+	.	gene_id "mikado.24G953"; transcript_id "mikado.24G953.1"; ID "mikado.24G953.1.five_prime_UTR2";
24	Mikado_loci	three_prime_utr	37032182	37032656	.	+	.	gene_id "mikado.24G953"; transcript_id "mikado.24G953.1"; ID "mikado.24G953.1.three_prime_UTR1";
24	Mikado_loci	three_prime_utr	37032996	37033334	.	+	.	gene_id "mikado.24G953"; transcript_id "mikado.24G953.1"; ID "mikado.24G953.1.three_prime_UTR2";
24	Mikado_loci	gene	38826471	38837639	20	+	.	gene_id "mikado.24G988"; ID "mikado.24G988";
24	Mikado_loci	transcript	38826471	38837639	20	+	.	gene_id "mikado.24G988"; transcript_id "mikado.24G988.1"; ID "mikado.24G988.1";
24	Mikado_loci	exon	38826471	38826541	.	+	.	gene_id "mikado.24G988"; transcript_id "mikado.24G988.1"; ID "mikado.24G988.1.exon1";
24	Mikado_loci	exon	38829022	38829323	.	+	.	gene_id "mikado.24G988"; transcript_id "mikado.24G988.1"; ID "mikado.24G988.1.exon2";
24	Mikado_loci	exon	38835600	38835705	.	+	.	gene_id "mikado.24G988"; transcript_id "mikado.24G988.1"; ID "mikado.24G988.1.exon3";
24	Mikado_loci	exon	38835851	38836133	.	+	.	gene_id "mikado.24G988"; transcript_id "mikado.24G988.1"; ID "mikado.24G988.1.exon4";
24	Mikado_loci	exon	38836337	38837639	.	+	.	gene_id "mikado.24G988"; transcript_id "mikado.24G988.1"; ID "mikado.24G988.1.exon5";
24	Mikado_loci	CDS	38835924	38836133	.	+	0	gene_id "mikado.24G988"; transcript_id "mikado.24G988.1"; ID "mikado.24G988.1.CDS1";
24	Mikado_loci	CDS	38836337	38837014	.	+	0	gene_id "mikado.24G988"; transcript_id "mikado.24G988.1"; ID "mikado.24G988.1.CDS2";
24	Mikado_loci	five_prime_utr	38826471	38826541	.	+	.	gene_id "mikado.24G988"; transcript_id "mikado.24G988.1"; ID "mikado.24G988.1.five_prime_UTR1";
24	Mikado_loci	five_prime_utr	38829022	38829323	.	+	.	gene_id "mikado.24G988"; transcript_id "mikado.24G988.1"; ID "mikado.24G988.1.five_prime_UTR2";
24	Mikado_loci	five_prime_utr	38835600	38835705	.	+	.	gene_id "mikado.24G988"; transcript_id "mikado.24G988.1"; ID "mikado.24G988.1.five_prime_UTR3";
24	Mikado_loci	five_prime_utr	38835851	38835923	.	+	.	gene_id "mikado.24G988"; transcript_id "mikado.24G988.1"; ID "mikado.24G988.1.five_prime_UTR4";
24	Mikado_loci	three_prime_utr	38837015	38837639	.	+	.	gene_id "mikado.24G988"; transcript_id "mikado.24G988.1"; ID "mikado.24G988.1.three_prime_UTR1";
24	Mikado_loci	gene	41833351	41841028	21	+	.	gene_id "mikado.24G1099"; ID "mikado.24G1099";
24	Mikado_loci	transcript	41833351	41841028	21	+	.	gene_id "mikado.24G1099"; transcript_id "mikado.24G1099.1"; ID "mikado.24G1099.1";
24	Mikado_loci	exon	41833351	41833656	.	+	.	gene_id "mikado.24G1099"; transcript_id "mikado.24G1099.1"; ID "mikado.24G1099.1.exon1";
24	Mikado_loci	exon	41834446	41835592	.	+	.	gene_id "mikado.24G1099"; transcript_id "mikado.24G1099.1"; ID "mikado.24G1099.1.exon2";
24	Mikado_loci	exon	41836871	41841028	.	+	.	gene_id "mikado.24G1099"; transcript_id "mikado.24G1099.1"; ID "mikado.24G1099.1.exon3";
24	Mikado_loci	CDS	41834477	41835592	.	+	0	gene_id "mikado.24G1099"; transcript_id "mikado.24G1099.1"; ID "mikado.24G1099.1.CDS1";
24	Mikado_loci	CDS	41836871	41836978	.	+	0	gene_id "mikado.24G1099"; transcript_id "mikado.24G1099.1"; ID "mikado.24G1099.1.CDS2";
24	Mikado_loci	five_prime_utr	41833351	41833656	.	+	.	gene_id "mikado.24G1099"; transcript_id "mikado.24G1099.1"; ID "mikado.24G1099.1.five_prime_UTR1";
24	Mikado_loci	five_prime_utr	41834446	41834476	.	+	.	gene_id "mikado.24G1099"; transcript_id "mikado.24G1099.1"; ID "mikado.24G1099.1.five_prime_UTR2";
24	Mikado_loci	three_prime_utr	41836979	41841028	.	+	.	gene_id "mikado.24G1099"; transcript_id "mikado.24G1099.1"; ID "mikado.24G1099.1.three_prime_UTR1";
24	Mikado_loci	gene	44114534	44139128	19	+	.	gene_id "mikado.24G1139"; ID "mikado.24G1139";
24	Mikado_loci	transcript	44114534	44139128	19	+	.	gene_id "mikado.24G1139"; transcript_id "mikado.24G1139.1"; ID "mikado.24G1139.1";
24	Mikado_loci	exon	44114534	44114654	.	+	.	gene_id "mikado.24G1139"; transcript_id "mikado.24G1139.1"; ID "mikado.24G1139.1.exon1";
24	Mikado_loci	exon	44136750	44137115	.	+	.	gene_id "mikado.24G1139"; transcript_id "mikado.24G1139.1"; ID "mikado.24G1139.1.exon2";
24	Mikado_loci	exon	44137348	44137668	.	+	.	gene_id "mikado.24G1139"; transcript_id "mikado.24G1139.1"; ID "mikado.24G1139.1.exon3";
24	Mikado_loci	exon	44137757	44137855	.	+	.	gene_id "mikado.24G1139"; transcript_id "mikado.24G1139.1"; ID "mikado.24G1139.1.exon4";
24	Mikado_loci	exon	44138296	44139128	.	+	.	gene_id "mikado.24G1139"; transcript_id "mikado.24G1139.1"; ID "mikado.24G1139.1.exon5";
24	Mikado_loci	CDS	44114564	44114654	.	+	0	gene_id "mikado.24G1139"; transcript_id "mikado.24G1139.1"; ID "mikado.24G1139.1.CDS1";
24	Mikado_loci	CDS	44136750	44137115	.	+	2	gene_id "mikado.24G1139"; transcript_id "mikado.24G1139.1"; ID "mikado.24G1139.1.CDS2";
24	Mikado_loci	CDS	44137348	44137668	.	+	2	gene_id "mikado.24G1139"; transcript_id "mikado.24G1139.1"; ID "mikado.24G1139.1.CDS3";
24	Mikado_loci	CDS	44137757	44137855	.	+	2	gene_id "mikado.24G1139"; transcript_id "mikado.24G1139.1"; ID "mikado.24G1139.1.CDS4";
24	Mikado_loci	CDS	44138296	44138600	.	+	2	gene_id "mikado.24G1139"; transcript_id "mikado.24G1139.1"; ID "mikado.24G1139.1.CDS5";
24	Mikado_loci	five_prime_utr	44114534	44114563	.	+	.	gene_id "mikado.24G1139"; transcript_id "mikado.24G1139.1"; ID "mikado.24G1139.1.five_prime_UTR1";
24	Mikado_loci	three_prime_utr	44138601	44139128	.	+	.	gene_id "mikado.24G1139"; transcript_id "mikado.24G1139.1"; ID "mikado.24G1139.1.three_prime_UTR1";
24	Mikado_loci	transcript	44124529	44139128	9	+	.	gene_id "mikado.24G1139"; transcript_id "mikado.24G1139.2"; ID "mikado.24G1139.2";
24	Mikado_loci	exon	44124529	44124934	.	+	.	gene_id "mikado.24G1139"; transcript_id "mikado.24G1139.2"; ID "mikado.24G1139.2.exon1";
24	Mikado_loci	exon	44137348	44137668	.	+	.	gene_id "mikado.24G1139"; transcript_id "mikado.24G1139.2"; ID "mikado.24G1139.2.exon2";
24	Mikado_loci	exon	44137757	44137855	.	+	.	gene_id "mikado.24G1139"; transcript_id "mikado.24G1139.2"; ID "mikado.24G1139.2.exon3";
24	Mikado_loci	exon	44138296	44139128	.	+	.	gene_id "mikado.24G1139"; transcript_id "mikado.24G1139.2"; ID "mikado.24G1139.2.exon4";
24	Mikado_loci	CDS	44124607	44124934	.	+	0	gene_id "mikado.24G1139"; transcript_id "mikado.24G1139.2"; ID "mikado.24G1139.2.CDS1";
24	Mikado_loci	CDS	44137348	44137668	.	+	2	gene_id "mikado.24G1139"; transcript_id "mikado.24G1139.2"; ID "mikado.24G1139.2.CDS2";
24	Mikado_loci	CDS	44137757	44137855	.	+	2	gene_id "mikado.24G1139"; transcript_id "mikado.24G1139.2"; ID "mikado.24G1139.2.CDS3";
24	Mikado_loci	CDS	44138296	44138600	.	+	2	gene_id "mikado.24G1139"; transcript_id "mikado.24G1139.2"; ID "mikado.24G1139.2.CDS4";
24	Mikado_loci	five_prime_utr	44124529	44124606	.	+	.	gene_id "mikado.24G1139"; transcript_id "mikado.24G1139.2"; ID "mikado.24G1139.2.five_prime_UTR1";
24	Mikado_loci	three_prime_utr	44138601	44139128	.	+	.	gene_id "mikado.24G1139"; transcript_id "mikado.24G1139.2"; ID "mikado.24G1139.2.three_prime_UTR1";
24	Mikado_loci	gene	46857227	46859034	20	-	.	gene_id "mikado.24G1202"; ID "mikado.24G1202";
24	Mikado_loci	transcript	46857227	46859034	20	-	.	gene_id "mikado.24G1202"; transcript_id "mikado.24G1202.1"; ID "mikado.24G1202.1";
24	Mikado_loci	exon	46857227	46858181	.	-	.	gene_id "mikado.24G1202"; transcript_id "mikado.24G1202.1"; ID "mikado.24G1202.1.exon1";
24	Mikado_loci	exon	46858418	46858444	.	-	.	gene_id "mikado.24G1202"; transcript_id "mikado.24G1202.1"; ID "mikado.24G1202.1.exon2";
24	Mikado_loci	exon	46858553	46858579	.	-	.	gene_id "mikado.24G1202"; transcript_id "mikado.24G1202.1"; ID "mikado.24G1202.1.exon3";
24	Mikado_loci	exon	46858690	46858723	.	-	.	gene_id "mikado.24G1202"; transcript_id "mikado.24G1202.1"; ID "mikado.24G1202.1.exon4";
24	Mikado_loci	exon	46858907	46859034	.	-	.	gene_id "mikado.24G1202"; transcript_id "mikado.24G1202.1"; ID "mikado.24G1202.1.exon5";
24	Mikado_loci	CDS	46857649	46858181	.	-	2	gene_id "mikado.24G1202"; transcript_id "mikado.24G1202.1"; ID "mikado.24G1202.1.CDS1";
24	Mikado_loci	CDS	46858418	46858444	.	-	2	gene_id "mikado.24G1202"; transcript_id "mikado.24G1202.1"; ID "mikado.24G1202.1.CDS2";
24	Mikado_loci	CDS	46858553	46858579	.	-	2	gene_id "mikado.24G1202"; transcript_id "mikado.24G1202.1"; ID "mikado.24G1202.1.CDS3";
24	Mikado_loci	CDS	46858690	46858723	.	-	0	gene_id "mikado.24G1202"; transcript_id "mikado.24G1202.1"; ID "mikado.24G1202.1.CDS4";
24	Mikado_loci	CDS	46858907	46858963	.	-	0	gene_id "mikado.24G1202"; transcript_id "mikado.24G1202.1"; ID "mikado.24G1202.1.CDS5";
24	Mikado_loci	five_prime_utr	46858964	46859034	.	-	.	gene_id "mikado.24G1202"; transcript_id "mikado.24G1202.1"; ID "mikado.24G1202.1.five_prime_UTR1";
24	Mikado_loci	three_prime_utr	46857227	46857648	.	-	.	gene_id "mikado.24G1202"; transcript_id "mikado.24G1202.1"; ID "mikado.24G1202.1.three_prime_UTR1";
24	Mikado_loci	gene	48437012	48550833	18	+	.	gene_id "mikado.24G1218"; ID "mikado.24G1218";
24	Mikado_loci	transcript	48437012	48550833	18	+	.	gene_id "mikado.24G1218"; transcript_id "mikado.24G1218.1"; ID "mikado.24G1218.1";
24	Mikado_loci	exon	48437012	48437506	.	+	.	gene_id "mikado.24G1218"; transcript_id "mikado.24G1218.1"; ID "mikado.24G1218.1.exon1";
24	Mikado_loci	exon	48456722	48456823	.	+	.	gene_id "mikado.24G1218"; transcript_id "mikado.24G1218.1"; ID "mikado.24G1218.1.exon2";
24	Mikado_loci	exon	48498991	48499225	.	+	.	gene_id "mikado.24G1218"; transcript_id "mikado.24G1218.1"; ID "mikado.24G1218.1.exon3";
24	Mikado_loci	exon	48512654	48512769	.	+	.	gene_id "mikado.24G1218"; transcript_id "mikado.24G1218.1"; ID "mikado.24G1218.1.exon4";
24	Mikado_loci	exon	48527626	48527705	.	+	.	gene_id "mikado.24G1218"; transcript_id "mikado.24G1218.1"; ID "mikado.24G1218.1.exon5";
24	Mikado_loci	exon	48550655	48550833	.	+	.	gene_id "mikado.24G1218"; transcript_id "mikado.24G1218.1"; ID "mikado.24G1218.1.exon6";
24	Mikado_loci	CDS	48437390	48437506	.	+	0	gene_id "mikado.24G1218"; transcript_id "mikado.24G1218.1"; ID "mikado.24G1218.1.CDS1";
24	Mikado_loci	CDS	48456722	48456823	.	+	0	gene_id "mikado.24G1218"; transcript_id "mikado.24G1218.1"; ID "mikado.24G1218.1.CDS2";
24	Mikado_loci	CDS	48498991	48499225	.	+	0	gene_id "mikado.24G1218"; transcript_id "mikado.24G1218.1"; ID "mikado.24G1218.1.CDS3";
24	Mikado_loci	CDS	48512654	48512769	.	+	2	gene_id "mikado.24G1218"; transcript_id "mikado.24G1218.1"; ID "mikado.24G1218.1.CDS4";
24	Mikado_loci	CDS	48527626	48527705	.	+	0	gene_id "mikado.24G1218"; transcript_id "mikado.24G1218.1"; ID "mikado.24G1218.1.CDS5";
24	Mikado_loci	CDS	48550655	48550745	.	+	1	gene_id "mikado.24G1218"; transcript_id "mikado.24G1218.1"; ID "mikado.24G1218.1.CDS6";
24	Mikado_loci	five_prime_utr	48437012	48437389	.	+	.	gene_id "mikado.24G1218"; transcript_id "mikado.24G1218.1"; ID "mikado.24G1218.1.five_prime_UTR1";
24	Mikado_loci	three_prime_utr	48550746	48550833	.	+	.	gene_id "mikado.24G1218"; transcript_id "mikado.24G1218.1"; ID "mikado.24G1218.1.three_prime_UTR1";
24	Mikado_loci	gene	48741789	48746470	20	-	.	gene_id "mikado.24G1232"; ID "mikado.24G1232";
24	Mikado_loci	transcript	48741789	48746470	20	-	.	gene_id "mikado.24G1232"; transcript_id "mikado.24G1232.1"; ID "mikado.24G1232.1";
24	Mikado_loci	exon	48741789	48744201	.	-	.	gene_id "mikado.24G1232"; transcript_id "mikado.24G1232.1"; ID "mikado.24G1232.1.exon1";
24	Mikado_loci	exon	48744535	48745023	.	-	.	gene_id "mikado.24G1232"; transcript_id "mikado.24G1232.1"; ID "mikado.24G1232.1.exon2";
24	Mikado_loci	exon	48745176	48746470	.	-	.	gene_id "mikado.24G1232"; transcript_id "mikado.24G1232.1"; ID "mikado.24G1232.1.exon3";
24	Mikado_loci	CDS	48743576	48744201	.	-	2	gene_id "mikado.24G1232"; transcript_id "mikado.24G1232.1"; ID "mikado.24G1232.1.CDS1";
24	Mikado_loci	CDS	48744535	48745023	.	-	2	gene_id "mikado.24G1232"; transcript_id "mikado.24G1232.1"; ID "mikado.24G1232.1.CDS2";
24	Mikado_loci	CDS	48745176	48746085	.	-	0	gene_id "mikado.24G1232"; transcript_id "mikado.24G1232.1"; ID "mikado.24G1232.1.CDS3";
24	Mikado_loci	five_prime_utr	48746086	48746470	.	-	.	gene_id "mikado.24G1232"; transcript_id "mikado.24G1232.1"; ID "mikado.24G1232.1.five_prime_UTR1";
24	Mikado_loci	three_prime_utr	48741789	48743575	.	-	.	gene_id "mikado.24G1232"; transcript_id "mikado.24G1232.1"; ID "mikado.24G1232.1.three_prime_UTR1";
24	Mikado_loci	gene	49779883	49784830	19	+	.	gene_id "mikado.24G1246"; ID "mikado.24G1246";
24	Mikado_loci	transcript	49779883	49784830	19	+	.	gene_id "mikado.24G1246"; transcript_id "mikado.24G1246.1"; ID "mikado.24G1246.1";
24	Mikado_loci	exon	49779883	49780010	.	+	.	gene_id "mikado.24G1246"; transcript_id "mikado.24G1246.1"; ID "mikado.24G1246.1.exon1";
24	Mikado_loci	exon	49780572	49781006	.	+	.	gene_id "mikado.24G1246"; transcript_id "mikado.24G1246.1"; ID "mikado.24G1246.1.exon2";
24	Mikado_loci	exon	49781347	49781396	.	+	.	gene_id "mikado.24G1246"; transcript_id "mikado.24G1246.1"; ID "mikado.24G1246.1.exon3";
24	Mikado_loci	exon	49783243	49783436	.	+	.	gene_id "mikado.24G1246"; transcript_id "mikado.24G1246.1"; ID "mikado.24G1246.1.exon4";
24	Mikado_loci	exon	49783673	49783823	.	+	.	gene_id "mikado.24G1246"; transcript_id "mikado.24G1246.1"; ID "mikado.24G1246.1.exon5";
24	Mikado_loci	exon	49783914	49783958	.	+	.	gene_id "mikado.24G1246"; transcript_id "mikado.24G1246.1"; ID "mikado.24G1246.1.exon6";
24	Mikado_loci	exon	49784055	49784082	.	+	.	gene_id "mikado.24G1246"; transcript_id "mikado.24G1246.1"; ID "mikado.24G1246.1.exon7";
24	Mikado_loci	exon	49784285	49784830	.	+	.	gene_id "mikado.24G1246"; transcript_id "mikado.24G1246.1"; ID "mikado.24G1246.1.exon8";
24	Mikado_loci	CDS	49781003	49781006	.	+	0	gene_id "mikado.24G1246"; transcript_id "mikado.24G1246.1"; ID "mikado.24G1246.1.CDS1";
24	Mikado_loci	CDS	49781347	49781396	.	+	2	gene_id "mikado.24G1246"; transcript_id "mikado.24G1246.1"; ID "mikado.24G1246.1.CDS2";
24	Mikado_loci	CDS	49783243	49783436	.	+	0	gene_id "mikado.24G1246"; transcript_id "mikado.24G1246.1"; ID "mikado.24G1246.1.CDS3";
24	Mikado_loci	CDS	49783673	49783823	.	+	1	gene_id "mikado.24G1246"; transcript_id "mikado.24G1246.1"; ID "mikado.24G1246.1.CDS4";
24	Mikado_loci	CDS	49783914	49783958	.	+	0	gene_id "mikado.24G1246"; transcript_id "mikado.24G1246.1"; ID "mikado.24G1246.1.CDS5";
24	Mikado_loci	CDS	49784055	49784082	.	+	0	gene_id "mikado.24G1246"; transcript_id "mikado.24G1246.1"; ID "mikado.24G1246.1.CDS6";
24	Mikado_loci	CDS	49784285	49784430	.	+	2	gene_id "mikado.24G1246"; transcript_id "mikado.24G1246.1"; ID "mikado.24G1246.1.CDS7";
24	Mikado_loci	five_prime_utr	49779883	49780010	.	+	.	gene_id "mikado.24G1246"; transcript_id "mikado.24G1246.1"; ID "mikado.24G1246.1.five_prime_UTR1";
24	Mikado_loci	five_prime_utr	49780572	49781002	.	+	.	gene_id "mikado.24G1246"; transcript_id "mikado.24G1246.1"; ID "mikado.24G1246.1.five_prime_UTR2";
24	Mikado_loci	three_prime_utr	49784431	49784830	.	+	.	gene_id "mikado.24G1246"; transcript_id "mikado.24G1246.1"; ID "mikado.24G1246.1.three_prime_UTR1";
25	Mikado_loci	gene	2461313	2479065	18	-	.	gene_id "mikado.25G31"; ID "mikado.25G31";
25	Mikado_loci	transcript	2461313	2479065	18	-	.	gene_id "mikado.25G31"; transcript_id "mikado.25G31.1"; ID "mikado.25G31.1";
25	Mikado_loci	exon	2461313	2461644	.	-	.	gene_id "mikado.25G31"; transcript_id "mikado.25G31.1"; ID "mikado.25G31.1.exon1";
25	Mikado_loci	exon	2462542	2462641	.	-	.	gene_id "mikado.25G31"; transcript_id "mikado.25G31.1"; ID "mikado.25G31.1.exon2";
25	Mikado_loci	exon	2466036	2466092	.	-	.	gene_id "mikado.25G31"; transcript_id "mikado.25G31.1"; ID "mikado.25G31.1.exon3";
25	Mikado_loci	exon	2466374	2466431	.	-	.	gene_id "mikado.25G31"; transcript_id "mikado.25G31.1"; ID "mikado.25G31.1.exon4";
25	Mikado_loci	exon	2470009	2470174	.	-	.	gene_id "mikado.25G31"; transcript_id "mikado.25G31.1"; ID "mikado.25G31.1.exon5";
25	Mikado_loci	exon	2471559	2471712	.	-	.	gene_id "mikado.25G31"; transcript_id "mikado.25G31.1"; ID "mikado.25G31.1.exon6";
25	Mikado_loci	exon	2471868	2472027	.	-	.	gene_id "mikado.25G31"; transcript_id "mikado.25G31.1"; ID "mikado.25G31.1.exon7";
25	Mikado_loci	exon	2474001	2474210	.	-	.	gene_id "mikado.25G31"; transcript_id "mikado.25G31.1"; ID "mikado.25G31.1.exon8";
25	Mikado_loci	exon	2477736	2479065	.	-	.	gene_id "mikado.25G31"; transcript_id "mikado.25G31.1"; ID "mikado.25G31.1.exon9";
25	Mikado_loci	CDS	2461600	2461644	.	-	0	gene_id "mikado.25G31"; transcript_id "mikado.25G31.1"; ID "mikado.25G31.1.CDS1";
25	Mikado_loci	CDS	2462542	2462641	.	-	1	gene_id "mikado.25G31"; transcript_id "mikado.25G31.1"; ID "mikado.25G31.1.CDS2";
25	Mikado_loci	CDS	2466036	2466092	.	-	1	gene_id "mikado.25G31"; transcript_id "mikado.25G31.1"; ID "mikado.25G31.1.CDS3";
25	Mikado_loci	CDS	2466374	2466431	.	-	2	gene_id "mikado.25G31"; transcript_id "mikado.25G31.1"; ID "mikado.25G31.1.CDS4";
25	Mikado_loci	CDS	2470009	2470174	.	-	0	gene_id "mikado.25G31"; transcript_id "mikado.25G31.1"; ID "mikado.25G31.1.CDS5";
25	Mikado_loci	CDS	2471559	2471712	.	-	1	gene_id "mikado.25G31"; transcript_id "mikado.25G31.1"; ID "mikado.25G31.1.CDS6";
25	Mikado_loci	CDS	2471868	2472027	.	-	2	gene_id "mikado.25G31"; transcript_id "mikado.25G31.1"; ID "mikado.25G31.1.CDS7";
25	Mikado_loci	CDS	2474001	2474037	.	-	0	gene_id "mikado.25G31"; transcript_id "mikado.25G31.1"; ID "mikado.25G31.1.CDS8";
25	Mikado_loci	five_prime_utr	2474038	2474210	.	-	.	gene_id "mikado.25G31"; transcript_id "mikado.25G31.1"; ID "mikado.25G31.1.five_prime_UTR1";
25	Mikado_loci	five_prime_utr	2477736	2479065	.	-	.	gene_id "mikado.25G31"; transcript_id "mikado.25G31.1"; ID "mikado.25G31.1.five_prime_UTR2";
25	Mikado_loci	three_prime_utr	2461313	2461599	.	-	.	gene_id "mikado.25G31"; transcript_id "mikado.25G31.1"; ID "mikado.25G31.1.three_prime_UTR1";
25	Mikado_loci	transcript	2461313	2479065	13	-	.	gene_id "mikado.25G31"; transcript_id "mikado.25G31.2"; ID "mikado.25G31.2";
25	Mikado_loci	exon	2461313	2461644	.	-	.	gene_id "mikado.25G31"; transcript_id "mikado.25G31.2"; ID "mikado.25G31.2.exon1";
25	Mikado_loci	exon	2462542	2462641	.	-	.	gene_id "mikado.25G31"; transcript_id "mikado.25G31.2"; ID "mikado.25G31.2.exon2";
25	Mikado_loci	exon	2466374	2466430	.	-	.	gene_id "mikado.25G31"; transcript_id "mikado.25G31.2"; ID "mikado.25G31.2.exon3";
25	Mikado_loci	exon	2470008	2470174	.	-	.	gene_id "mikado.25G31"; transcript_id "mikado.25G31.2"; ID "mikado.25G31.2.exon4";
25	Mikado_loci	exon	2471559	2471712	.	-	.	gene_id "mikado.25G31"; transcript_id "mikado.25G31.2"; ID "mikado.25G31.2.exon5";
25	Mikado_loci	exon	2471868	2472027	.	-	.	gene_id "mikado.25G31"; transcript_id "mikado.25G31.2"; ID "mikado.25G31.2.exon6";
25	Mikado_loci	exon	2474001	2474210	.	-	.	gene_id "mikado.25G31"; transcript_id "mikado.25G31.2"; ID "mikado.25G31.2.exon7";
25	Mikado_loci	exon	2477736	2479065	.	-	.	gene_id "mikado.25G31"; transcript_id "mikado.25G31.2"; ID "mikado.25G31.2.exon8";
25	Mikado_loci	CDS	2461600	2461644	.	-	0	gene_id "mikado.25G31"; transcript_id "mikado.25G31.2"; ID "mikado.25G31.2.CDS1";
25	Mikado_loci	CDS	2462542	2462641	.	-	1	gene_id "mikado.25G31"; transcript_id "mikado.25G31.2"; ID "mikado.25G31.2.CDS2";
25	Mikado_loci	CDS	2466374	2466430	.	-	1	gene_id "mikado.25G31"; transcript_id "mikado.25G31.2"; ID "mikado.25G31.2.CDS3";
25	Mikado_loci	CDS	2470008	2470174	.	-	0	gene_id "mikado.25G31"; transcript_id "mikado.25G31.2"; ID "mikado.25G31.2.CDS4";
25	Mikado_loci	CDS	2471559	2471712	.	-	1	gene_id "mikado.25G31"; transcript_id "mikado.25G31.2"; ID "mikado.25G31.2.CDS5";
25	Mikado_loci	CDS	2471868	2472027	.	-	2	gene_id "mikado.25G31"; transcript_id "mikado.25G31.2"; ID "mikado.25G31.2.CDS6";
25	Mikado_loci	CDS	2474001	2474037	.	-	0	gene_id "mikado.25G31"; transcript_id "mikado.25G31.2"; ID "mikado.25G31.2.CDS7";
25	Mikado_loci	five_prime_utr	2474038	2474210	.	-	.	gene_id "mikado.25G31"; transcript_id "mikado.25G31.2"; ID "mikado.25G31.2.five_prime_UTR1";
25	Mikado_loci	five_prime_utr	2477736	2479065	.	-	.	gene_id "mikado.25G31"; transcript_id "mikado.25G31.2"; ID "mikado.25G31.2.five_prime_UTR2";
25	Mikado_loci	three_prime_utr	2461313	2461599	.	-	.	gene_id "mikado.25G31"; transcript_id "mikado.25G31.2"; ID "mikado.25G31.2.three_prime_UTR1";
25	Mikado_loci	transcript	2461313	2479065	9	-	.	gene_id "mikado.25G31"; transcript_id "mikado.25G31.3"; ID "mikado.25G31.3";
25	Mikado_loci	exon	2461313	2461644	.	-	.	gene_id "mikado.25G31"; transcript_id "mikado.25G31.3"; ID "mikado.25G31.3.exon1";
25	Mikado_loci	exon	2462542	2462641	.	-	.	gene_id "mikado.25G31"; transcript_id "mikado.25G31.3"; ID "mikado.25G31.3.exon2";
25	Mikado_loci	exon	2466374	2466431	.	-	.	gene_id "mikado.25G31"; transcript_id "mikado.25G31.3"; ID "mikado.25G31.3.exon3";
25	Mikado_loci	exon	2470009	2470174	.	-	.	gene_id "mikado.25G31"; transcript_id "mikado.25G31.3"; ID "mikado.25G31.3.exon4";
25	Mikado_loci	exon	2471559	2471712	.	-	.	gene_id "mikado.25G31"; transcript_id "mikado.25G31.3"; ID "mikado.25G31.3.exon5";
25	Mikado_loci	exon	2471868	2472027	.	-	.	gene_id "mikado.25G31"; transcript_id "mikado.25G31.3"; ID "mikado.25G31.3.exon6";
25	Mikado_loci	exon	2474001	2474210	.	-	.	gene_id "mikado.25G31"; transcript_id "mikado.25G31.3"; ID "mikado.25G31.3.exon7";
25	Mikado_loci	exon	2477736	2479065	.	-	.	gene_id "mikado.25G31"; transcript_id "mikado.25G31.3"; ID "mikado.25G31.3.exon8";
25	Mikado_loci	CDS	2461600	2461644	.	-	0	gene_id "mikado.25G31"; transcript_id "mikado.25G31.3"; ID "mikado.25G31.3.CDS1";
25	Mikado_loci	CDS	2462542	2462641	.	-	1	gene_id "mikado.25G31"; transcript_id "mikado.25G31.3"; ID "mikado.25G31.3.CDS2";
25	Mikado_loci	CDS	2466374	2466431	.	-	2	gene_id "mikado.25G31"; transcript_id "mikado.25G31.3"; ID "mikado.25G31.3.CDS3";
25	Mikado_loci	CDS	2470009	2470174	.	-	0	gene_id "mikado.25G31"; transcript_id "mikado.25G31.3"; ID "mikado.25G31.3.CDS4";
25	Mikado_loci	CDS	2471559	2471712	.	-	1	gene_id "mikado.25G31"; transcript_id "mikado.25G31.3"; ID "mikado.25G31.3.CDS5";
25	Mikado_loci	CDS	2471868	2472027	.	-	2	gene_id "mikado.25G31"; transcript_id "mikado.25G31.3"; ID "mikado.25G31.3.CDS6";
25	Mikado_loci	CDS	2474001	2474037	.	-	0	gene_id "mikado.25G31"; transcript_id "mikado.25G31.3"; ID "mikado.25G31.3.CDS7";
25	Mikado_loci	five_prime_utr	2474038	2474210	.	-	.	gene_id "mikado.25G31"; transcript_id "mikado.25G31.3"; ID "mikado.25G31.3.five_prime_UTR1";
25	Mikado_loci	five_prime_utr	2477736	2479065	.	-	.	gene_id "mikado.25G31"; transcript_id "mikado.25G31.3"; ID "mikado.25G31.3.five_prime_UTR2";
25	Mikado_loci	three_prime_utr	2461313	2461599	.	-	.	gene_id "mikado.25G31"; transcript_id "mikado.25G31.3"; ID "mikado.25G31.3.three_prime_UTR1";
25	Mikado_loci	gene	2482022	2498061	20	-	.	gene_id "mikado.25G32"; ID "mikado.25G32";
25	Mikado_loci	transcript	2482022	2498061	20	-	.	gene_id "mikado.25G32"; transcript_id "mikado.25G32.1"; ID "mikado.25G32.1";
25	Mikado_loci	exon	2482022	2482672	.	-	.	gene_id "mikado.25G32"; transcript_id "mikado.25G32.1"; ID "mikado.25G32.1.exon1";
25	Mikado_loci	exon	2485049	2486722	.	-	.	gene_id "mikado.25G32"; transcript_id "mikado.25G32.1"; ID "mikado.25G32.1.exon2";
25	Mikado_loci	exon	2488380	2488545	.	-	.	gene_id "mikado.25G32"; transcript_id "mikado.25G32.1"; ID "mikado.25G32.1.exon3";
25	Mikado_loci	exon	2488703	2490694	.	-	.	gene_id "mikado.25G32"; transcript_id "mikado.25G32.1"; ID "mikado.25G32.1.exon4";
25	Mikado_loci	exon	2491060	2491230	.	-	.	gene_id "mikado.25G32"; transcript_id "mikado.25G32.1"; ID "mikado.25G32.1.exon5";
25	Mikado_loci	exon	2493878	2494022	.	-	.	gene_id "mikado.25G32"; transcript_id "mikado.25G32.1"; ID "mikado.25G32.1.exon6";
25	Mikado_loci	exon	2494840	2494948	.	-	.	gene_id "mikado.25G32"; transcript_id "mikado.25G32.1"; ID "mikado.25G32.1.exon7";
25	Mikado_loci	exon	2495222	2495282	.	-	.	gene_id "mikado.25G32"; transcript_id "mikado.25G32.1"; ID "mikado.25G32.1.exon8";
25	Mikado_loci	exon	2498001	2498061	.	-	.	gene_id "mikado.25G32"; transcript_id "mikado.25G32.1"; ID "mikado.25G32.1.exon9";
25	Mikado_loci	CDS	2482545	2482672	.	-	2	gene_id "mikado.25G32"; transcript_id "mikado.25G32.1"; ID "mikado.25G32.1.CDS1";
25	Mikado_loci	CDS	2485049	2486722	.	-	2	gene_id "mikado.25G32"; transcript_id "mikado.25G32.1"; ID "mikado.25G32.1.CDS2";
25	Mikado_loci	CDS	2488380	2488545	.	-	0	gene_id "mikado.25G32"; transcript_id "mikado.25G32.1"; ID "mikado.25G32.1.CDS3";
25	Mikado_loci	CDS	2488703	2490694	.	-	0	gene_id "mikado.25G32"; transcript_id "mikado.25G32.1"; ID "mikado.25G32.1.CDS4";
25	Mikado_loci	CDS	2491060	2491152	.	-	0	gene_id "mikado.25G32"; transcript_id "mikado.25G32.1"; ID "mikado.25G32.1.CDS5";
25	Mikado_loci	five_prime_utr	2491153	2491230	.	-	.	gene_id "mikado.25G32"; transcript_id "mikado.25G32.1"; ID "mikado.25G32.1.five_prime_UTR1";
25	Mikado_loci	five_prime_utr	2493878	2494022	.	-	.	gene_id "mikado.25G32"; transcript_id "mikado.25G32.1"; ID "mikado.25G32.1.five_prime_UTR2";
25	Mikado_loci	five_prime_utr	2494840	2494948	.	-	.	gene_id "mikado.25G32"; transcript_id "mikado.25G32.1"; ID "mikado.25G32.1.five_prime_UTR3";
25	Mikado_loci	five_prime_utr	2495222	2495282	.	-	.	gene_id "mikado.25G32"; transcript_id "mikado.25G32.1"; ID "mikado.25G32.1.five_prime_UTR4";
25	Mikado_loci	five_prime_utr	2498001	2498061	.	-	.	gene_id "mikado.25G32"; transcript_id "mikado.25G32.1"; ID "mikado.25G32.1.five_prime_UTR5";
25	Mikado_loci	three_prime_utr	2482022	2482544	.	-	.	gene_id "mikado.25G32"; transcript_id "mikado.25G32.1"; ID "mikado.25G32.1.three_prime_UTR1";
25	Mikado_loci	gene	3437290	3464159	18	-	.	gene_id "mikado.25G106"; ID "mikado.25G106";
25	Mikado_loci	transcript	3437290	3464159	18	-	.	gene_id "mikado.25G106"; transcript_id "mikado.25G106.1"; ID "mikado.25G106.1";
25	Mikado_loci	exon	3437290	3437553	.	-	.	gene_id "mikado.25G106"; transcript_id "mikado.25G106.1"; ID "mikado.25G106.1.exon1";
25	Mikado_loci	exon	3453234	3453384	.	-	.	gene_id "mikado.25G106"; transcript_id "mikado.25G106.1"; ID "mikado.25G106.1.exon2";
25	Mikado_loci	exon	3463718	3463737	.	-	.	gene_id "mikado.25G106"; transcript_id "mikado.25G106.1"; ID "mikado.25G106.1.exon3";
25	Mikado_loci	exon	3464000	3464159	.	-	.	gene_id "mikado.25G106"; transcript_id "mikado.25G106.1"; ID "mikado.25G106.1.exon4";
25	Mikado_loci	CDS	3437336	3437553	.	-	2	gene_id "mikado.25G106"; transcript_id "mikado.25G106.1"; ID "mikado.25G106.1.CDS1";
25	Mikado_loci	CDS	3453234	3453384	.	-	0	gene_id "mikado.25G106"; transcript_id "mikado.25G106.1"; ID "mikado.25G106.1.CDS2";
25	Mikado_loci	CDS	3463718	3463737	.	-	2	gene_id "mikado.25G106"; transcript_id "mikado.25G106.1"; ID "mikado.25G106.1.CDS3";
25	Mikado_loci	CDS	3464000	3464051	.	-	0	gene_id "mikado.25G106"; transcript_id "mikado.25G106.1"; ID "mikado.25G106.1.CDS4";
25	Mikado_loci	five_prime_utr	3464052	3464159	.	-	.	gene_id "mikado.25G106"; transcript_id "mikado.25G106.1"; ID "mikado.25G106.1.five_prime_UTR1";
25	Mikado_loci	three_prime_utr	3437290	3437335	.	-	.	gene_id "mikado.25G106"; transcript_id "mikado.25G106.1"; ID "mikado.25G106.1.three_prime_UTR1";
25	Mikado_loci	gene	6567847	6570145	17	+	.	gene_id "mikado.25G171"; ID "mikado.25G171";
25	Mikado_loci	transcript	6567847	6570145	17	+	.	gene_id "mikado.25G171"; transcript_id "mikado.25G171.1"; ID "mikado.25G171.1";
25	Mikado_loci	exon	6567847	6567964	.	+	.	gene_id "mikado.25G171"; transcript_id "mikado.25G171.1"; ID "mikado.25G171.1.exon1";
25	Mikado_loci	exon	6569409	6570145	.	+	.	gene_id "mikado.25G171"; transcript_id "mikado.25G171.1"; ID "mikado.25G171.1.exon2";
25	Mikado_loci	CDS	6567861	6567964	.	+	0	gene_id "mikado.25G171"; transcript_id "mikado.25G171.1"; ID "mikado.25G171.1.CDS1";
25	Mikado_loci	CDS	6569409	6569994	.	+	1	gene_id "mikado.25G171"; transcript_id "mikado.25G171.1"; ID "mikado.25G171.1.CDS2";
25	Mikado_loci	five_prime_utr	6567847	6567860	.	+	.	gene_id "mikado.25G171"; transcript_id "mikado.25G171.1"; ID "mikado.25G171.1.five_prime_UTR1";
25	Mikado_loci	three_prime_utr	6569995	6570145	.	+	.	gene_id "mikado.25G171"; transcript_id "mikado.25G171.1"; ID "mikado.25G171.1.three_prime_UTR1";
25	Mikado_loci	gene	6587123	6594763	18	+	.	gene_id "mikado.25G175"; ID "mikado.25G175";
25	Mikado_loci	transcript	6587123	6594763	18	+	.	gene_id "mikado.25G175"; transcript_id "mikado.25G175.1"; ID "mikado.25G175.1";
25	Mikado_loci	exon	6587123	6587297	.	+	.	gene_id "mikado.25G175"; transcript_id "mikado.25G175.1"; ID "mikado.25G175.1.exon1";
25	Mikado_loci	exon	6587919	6588017	.	+	.	gene_id "mikado.25G175"; transcript_id "mikado.25G175.1"; ID "mikado.25G175.1.exon2";
25	Mikado_loci	exon	6593547	6593689	.	+	.	gene_id "mikado.25G175"; transcript_id "mikado.25G175.1"; ID "mikado.25G175.1.exon3";
25	Mikado_loci	exon	6593783	6593919	.	+	.	gene_id "mikado.25G175"; transcript_id "mikado.25G175.1"; ID "mikado.25G175.1.exon4";
25	Mikado_loci	exon	6594239	6594577	.	+	.	gene_id "mikado.25G175"; transcript_id "mikado.25G175.1"; ID "mikado.25G175.1.exon5";
25	Mikado_loci	exon	6594665	6594763	.	+	.	gene_id "mikado.25G175"; transcript_id "mikado.25G175.1"; ID "mikado.25G175.1.exon6";
25	Mikado_loci	CDS	6587222	6587297	.	+	0	gene_id "mikado.25G175"; transcript_id "mikado.25G175.1"; ID "mikado.25G175.1.CDS1";
25	Mikado_loci	CDS	6587919	6588017	.	+	2	gene_id "mikado.25G175"; transcript_id "mikado.25G175.1"; ID "mikado.25G175.1.CDS2";
25	Mikado_loci	CDS	6593547	6593689	.	+	2	gene_id "mikado.25G175"; transcript_id "mikado.25G175.1"; ID "mikado.25G175.1.CDS3";
25	Mikado_loci	CDS	6593783	6593919	.	+	0	gene_id "mikado.25G175"; transcript_id "mikado.25G175.1"; ID "mikado.25G175.1.CDS4";
25	Mikado_loci	CDS	6594239	6594338	.	+	1	gene_id "mikado.25G175"; transcript_id "mikado.25G175.1"; ID "mikado.25G175.1.CDS5";
25	Mikado_loci	five_prime_utr	6587123	6587221	.	+	.	gene_id "mikado.25G175"; transcript_id "mikado.25G175.1"; ID "mikado.25G175.1.five_prime_UTR1";
25	Mikado_loci	three_prime_utr	6594339	6594577	.	+	.	gene_id "mikado.25G175"; transcript_id "mikado.25G175.1"; ID "mikado.25G175.1.three_prime_UTR1";
25	Mikado_loci	three_prime_utr	6594665	6594763	.	+	.	gene_id "mikado.25G175"; transcript_id "mikado.25G175.1"; ID "mikado.25G175.1.three_prime_UTR2";
25	Mikado_loci	gene	10013245	10018162	18	-	.	gene_id "mikado.25G250"; ID "mikado.25G250";
25	Mikado_loci	transcript	10013245	10018162	18	-	.	gene_id "mikado.25G250"; transcript_id "mikado.25G250.1"; ID "mikado.25G250.1";
25	Mikado_loci	exon	10013245	10013414	.	-	.	gene_id "mikado.25G250"; transcript_id "mikado.25G250.1"; ID "mikado.25G250.1.exon1";
25	Mikado_loci	exon	10013610	10013756	.	-	.	gene_id "mikado.25G250"; transcript_id "mikado.25G250.1"; ID "mikado.25G250.1.exon2";
25	Mikado_loci	exon	10013806	10014155	.	-	.	gene_id "mikado.25G250"; transcript_id "mikado.25G250.1"; ID "mikado.25G250.1.exon3";
25	Mikado_loci	exon	10015276	10015436	.	-	.	gene_id "mikado.25G250"; transcript_id "mikado.25G250.1"; ID "mikado.25G250.1.exon4";
25	Mikado_loci	exon	10015700	10015899	.	-	.	gene_id "mikado.25G250"; transcript_id "mikado.25G250.1"; ID "mikado.25G250.1.exon5";
25	Mikado_loci	exon	10017608	10017811	.	-	.	gene_id "mikado.25G250"; transcript_id "mikado.25G250.1"; ID "mikado.25G250.1.exon6";
25	Mikado_loci	exon	10017941	10018162	.	-	.	gene_id "mikado.25G250"; transcript_id "mikado.25G250.1"; ID "mikado.25G250.1.exon7";
25	Mikado_loci	CDS	10013875	10014155	.	-	2	gene_id "mikado.25G250"; transcript_id "mikado.25G250.1"; ID "mikado.25G250.1.CDS1";
25	Mikado_loci	CDS	10015276	10015436	.	-	1	gene_id "mikado.25G250"; transcript_id "mikado.25G250.1"; ID "mikado.25G250.1.CDS2";
25	Mikado_loci	CDS	10015700	10015899	.	-	0	gene_id "mikado.25G250"; transcript_id "mikado.25G250.1"; ID "mikado.25G250.1.CDS3";
25	Mikado_loci	CDS	10017608	10017811	.	-	0	gene_id "mikado.25G250"; transcript_id "mikado.25G250.1"; ID "mikado.25G250.1.CDS4";
25	Mikado_loci	CDS	10017941	10018072	.	-	0	gene_id "mikado.25G250"; transcript_id "mikado.25G250.1"; ID "mikado.25G250.1.CDS5";
25	Mikado_loci	five_prime_utr	10018073	10018162	.	-	.	gene_id "mikado.25G250"; transcript_id "mikado.25G250.1"; ID "mikado.25G250.1.five_prime_UTR1";
25	Mikado_loci	three_prime_utr	10013245	10013414	.	-	.	gene_id "mikado.25G250"; transcript_id "mikado.25G250.1"; ID "mikado.25G250.1.three_prime_UTR1";
25	Mikado_loci	three_prime_utr	10013610	10013756	.	-	.	gene_id "mikado.25G250"; transcript_id "mikado.25G250.1"; ID "mikado.25G250.1.three_prime_UTR2";
25	Mikado_loci	three_prime_utr	10013806	10013874	.	-	.	gene_id "mikado.25G250"; transcript_id "mikado.25G250.1"; ID "mikado.25G250.1.three_prime_UTR3";
25	Mikado_loci	gene	10053738	10058091	18	-	.	gene_id "mikado.25G253"; ID "mikado.25G253";
25	Mikado_loci	transcript	10053738	10058091	18	-	.	gene_id "mikado.25G253"; transcript_id "mikado.25G253.1"; ID "mikado.25G253.1";
25	Mikado_loci	exon	10053738	10054023	.	-	.	gene_id "mikado.25G253"; transcript_id "mikado.25G253.1"; ID "mikado.25G253.1.exon1";
25	Mikado_loci	exon	10055576	10055697	.	-	.	gene_id "mikado.25G253"; transcript_id "mikado.25G253.1"; ID "mikado.25G253.1.exon2";
25	Mikado_loci	exon	10056394	10056639	.	-	.	gene_id "mikado.25G253"; transcript_id "mikado.25G253.1"; ID "mikado.25G253.1.exon3";
25	Mikado_loci	exon	10056880	10057070	.	-	.	gene_id "mikado.25G253"; transcript_id "mikado.25G253.1"; ID "mikado.25G253.1.exon4";
25	Mikado_loci	exon	10057230	10057620	.	-	.	gene_id "mikado.25G253"; transcript_id "mikado.25G253.1"; ID "mikado.25G253.1.exon5";
25	Mikado_loci	exon	10057836	10058091	.	-	.	gene_id "mikado.25G253"; transcript_id "mikado.25G253.1"; ID "mikado.25G253.1.exon6";
25	Mikado_loci	CDS	10053747	10054023	.	-	1	gene_id "mikado.25G253"; transcript_id "mikado.25G253.1"; ID "mikado.25G253.1.CDS1";
25	Mikado_loci	CDS	10055576	10055697	.	-	0	gene_id "mikado.25G253"; transcript_id "mikado.25G253.1"; ID "mikado.25G253.1.CDS2";
25	Mikado_loci	CDS	10056394	10056639	.	-	0	gene_id "mikado.25G253"; transcript_id "mikado.25G253.1"; ID "mikado.25G253.1.CDS3";
25	Mikado_loci	CDS	10056880	10057070	.	-	2	gene_id "mikado.25G253"; transcript_id "mikado.25G253.1"; ID "mikado.25G253.1.CDS4";
25	Mikado_loci	CDS	10057230	10057620	.	-	0	gene_id "mikado.25G253"; transcript_id "mikado.25G253.1"; ID "mikado.25G253.1.CDS5";
25	Mikado_loci	CDS	10057836	10058033	.	-	0	gene_id "mikado.25G253"; transcript_id "mikado.25G253.1"; ID "mikado.25G253.1.CDS6";
25	Mikado_loci	five_prime_utr	10058034	10058091	.	-	.	gene_id "mikado.25G253"; transcript_id "mikado.25G253.1"; ID "mikado.25G253.1.five_prime_UTR1";
25	Mikado_loci	three_prime_utr	10053738	10053746	.	-	.	gene_id "mikado.25G253"; transcript_id "mikado.25G253.1"; ID "mikado.25G253.1.three_prime_UTR1";
25	Mikado_loci	gene	10832467	10833825	18	-	.	gene_id "mikado.25G275"; ID "mikado.25G275";
25	Mikado_loci	transcript	10832467	10833825	18	-	.	gene_id "mikado.25G275"; transcript_id "mikado.25G275.1"; ID "mikado.25G275.1";
25	Mikado_loci	exon	10832467	10832859	.	-	.	gene_id "mikado.25G275"; transcript_id "mikado.25G275.1"; ID "mikado.25G275.1.exon1";
25	Mikado_loci	exon	10833384	10833463	.	-	.	gene_id "mikado.25G275"; transcript_id "mikado.25G275.1"; ID "mikado.25G275.1.exon2";
25	Mikado_loci	exon	10833657	10833825	.	-	.	gene_id "mikado.25G275"; transcript_id "mikado.25G275.1"; ID "mikado.25G275.1.exon3";
25	Mikado_loci	CDS	10832667	10832859	.	-	1	gene_id "mikado.25G275"; transcript_id "mikado.25G275.1"; ID "mikado.25G275.1.CDS1";
25	Mikado_loci	CDS	10833384	10833463	.	-	0	gene_id "mikado.25G275"; transcript_id "mikado.25G275.1"; ID "mikado.25G275.1.CDS2";
25	Mikado_loci	CDS	10833657	10833788	.	-	0	gene_id "mikado.25G275"; transcript_id "mikado.25G275.1"; ID "mikado.25G275.1.CDS3";
25	Mikado_loci	five_prime_utr	10833789	10833825	.	-	.	gene_id "mikado.25G275"; transcript_id "mikado.25G275.1"; ID "mikado.25G275.1.five_prime_UTR1";
25	Mikado_loci	three_prime_utr	10832467	10832666	.	-	.	gene_id "mikado.25G275"; transcript_id "mikado.25G275.1"; ID "mikado.25G275.1.three_prime_UTR1";
25	Mikado_loci	gene	15639889	15654144	19	+	.	gene_id "mikado.25G348"; ID "mikado.25G348";
25	Mikado_loci	transcript	15639889	15654144	19	+	.	gene_id "mikado.25G348"; transcript_id "mikado.25G348.1"; ID "mikado.25G348.1";
25	Mikado_loci	exon	15639889	15640066	.	+	.	gene_id "mikado.25G348"; transcript_id "mikado.25G348.1"; ID "mikado.25G348.1.exon1";
25	Mikado_loci	exon	15640486	15640786	.	+	.	gene_id "mikado.25G348"; transcript_id "mikado.25G348.1"; ID "mikado.25G348.1.exon2";
25	Mikado_loci	exon	15644221	15644511	.	+	.	gene_id "mikado.25G348"; transcript_id "mikado.25G348.1"; ID "mikado.25G348.1.exon3";
25	Mikado_loci	exon	15645453	15646393	.	+	.	gene_id "mikado.25G348"; transcript_id "mikado.25G348.1"; ID "mikado.25G348.1.exon4";
25	Mikado_loci	exon	15646639	15646761	.	+	.	gene_id "mikado.25G348"; transcript_id "mikado.25G348.1"; ID "mikado.25G348.1.exon5";
25	Mikado_loci	exon	15647066	15647177	.	+	.	gene_id "mikado.25G348"; transcript_id "mikado.25G348.1"; ID "mikado.25G348.1.exon6";
25	Mikado_loci	exon	15647247	15647476	.	+	.	gene_id "mikado.25G348"; transcript_id "mikado.25G348.1"; ID "mikado.25G348.1.exon7";
25	Mikado_loci	exon	15647528	15647659	.	+	.	gene_id "mikado.25G348"; transcript_id "mikado.25G348.1"; ID "mikado.25G348.1.exon8";
25	Mikado_loci	exon	15648320	15648457	.	+	.	gene_id "mikado.25G348"; transcript_id "mikado.25G348.1"; ID "mikado.25G348.1.exon9";
25	Mikado_loci	exon	15650360	15650471	.	+	.	gene_id "mikado.25G348"; transcript_id "mikado.25G348.1"; ID "mikado.25G348.1.exon10";
25	Mikado_loci	exon	15650557	15650928	.	+	.	gene_id "mikado.25G348"; transcript_id "mikado.25G348.1"; ID "mikado.25G348.1.exon11";
25	Mikado_loci	exon	15651077	15651235	.	+	.	gene_id "mikado.25G348"; transcript_id "mikado.25G348.1"; ID "mikado.25G348.1.exon12";
25	Mikado_loci	exon	15651344	15651427	.	+	.	gene_id "mikado.25G348"; transcript_id "mikado.25G348.1"; ID "mikado.25G348.1.exon13";
25	Mikado_loci	exon	15651525	15654144	.	+	.	gene_id "mikado.25G348"; transcript_id "mikado.25G348.1"; ID "mikado.25G348.1.exon14";
25	Mikado_loci	CDS	15640729	15640786	.	+	0	gene_id "mikado.25G348"; transcript_id "mikado.25G348.1"; ID "mikado.25G348.1.CDS1";
25	Mikado_loci	CDS	15644221	15644511	.	+	2	gene_id "mikado.25G348"; transcript_id "mikado.25G348.1"; ID "mikado.25G348.1.CDS2";
25	Mikado_loci	CDS	15645453	15646393	.	+	2	gene_id "mikado.25G348"; transcript_id "mikado.25G348.1"; ID "mikado.25G348.1.CDS3";
25	Mikado_loci	CDS	15646639	15646761	.	+	0	gene_id "mikado.25G348"; transcript_id "mikado.25G348.1"; ID "mikado.25G348.1.CDS4";
25	Mikado_loci	CDS	15647066	15647177	.	+	0	gene_id "mikado.25G348"; transcript_id "mikado.25G348.1"; ID "mikado.25G348.1.CDS5";
25	Mikado_loci	CDS	15647247	15647476	.	+	2	gene_id "mikado.25G348"; transcript_id "mikado.25G348.1"; ID "mikado.25G348.1.CDS6";
25	Mikado_loci	CDS	15647528	15647659	.	+	0	gene_id "mikado.25G348"; transcript_id "mikado.25G348.1"; ID "mikado.25G348.1.CDS7";
25	Mikado_loci	CDS	15648320	15648457	.	+	0	gene_id "mikado.25G348"; transcript_id "mikado.25G348.1"; ID "mikado.25G348.1.CDS8";
25	Mikado_loci	CDS	15650360	15650471	.	+	0	gene_id "mikado.25G348"; transcript_id "mikado.25G348.1"; ID "mikado.25G348.1.CDS9";
25	Mikado_loci	CDS	15650557	15650928	.	+	2	gene_id "mikado.25G348"; transcript_id "mikado.25G348.1"; ID "mikado.25G348.1.CDS10";
25	Mikado_loci	CDS	15651077	15651235	.	+	2	gene_id "mikado.25G348"; transcript_id "mikado.25G348.1"; ID "mikado.25G348.1.CDS11";
25	Mikado_loci	CDS	15651344	15651427	.	+	2	gene_id "mikado.25G348"; transcript_id "mikado.25G348.1"; ID "mikado.25G348.1.CDS12";
25	Mikado_loci	CDS	15651525	15652399	.	+	2	gene_id "mikado.25G348"; transcript_id "mikado.25G348.1"; ID "mikado.25G348.1.CDS13";
25	Mikado_loci	five_prime_utr	15639889	15640066	.	+	.	gene_id "mikado.25G348"; transcript_id "mikado.25G348.1"; ID "mikado.25G348.1.five_prime_UTR1";
25	Mikado_loci	five_prime_utr	15640486	15640728	.	+	.	gene_id "mikado.25G348"; transcript_id "mikado.25G348.1"; ID "mikado.25G348.1.five_prime_UTR2";
25	Mikado_loci	three_prime_utr	15652400	15654144	.	+	.	gene_id "mikado.25G348"; transcript_id "mikado.25G348.1"; ID "mikado.25G348.1.three_prime_UTR1";
25	Mikado_loci	gene	17889643	17896374	18	-	.	gene_id "mikado.25G398"; ID "mikado.25G398";
25	Mikado_loci	transcript	17889643	17896374	18	-	.	gene_id "mikado.25G398"; transcript_id "mikado.25G398.1"; ID "mikado.25G398.1";
25	Mikado_loci	exon	17889643	17890358	.	-	.	gene_id "mikado.25G398"; transcript_id "mikado.25G398.1"; ID "mikado.25G398.1.exon1";
25	Mikado_loci	exon	17894738	17894820	.	-	.	gene_id "mikado.25G398"; transcript_id "mikado.25G398.1"; ID "mikado.25G398.1.exon2";
25	Mikado_loci	exon	17894909	17895000	.	-	.	gene_id "mikado.25G398"; transcript_id "mikado.25G398.1"; ID "mikado.25G398.1.exon3";
25	Mikado_loci	exon	17895173	17896374	.	-	.	gene_id "mikado.25G398"; transcript_id "mikado.25G398.1"; ID "mikado.25G398.1.exon4";
25	Mikado_loci	CDS	17889830	17890358	.	-	1	gene_id "mikado.25G398"; transcript_id "mikado.25G398.1"; ID "mikado.25G398.1.CDS1";
25	Mikado_loci	CDS	17894738	17894739	.	-	0	gene_id "mikado.25G398"; transcript_id "mikado.25G398.1"; ID "mikado.25G398.1.CDS2";
25	Mikado_loci	five_prime_utr	17894740	17894820	.	-	.	gene_id "mikado.25G398"; transcript_id "mikado.25G398.1"; ID "mikado.25G398.1.five_prime_UTR1";
25	Mikado_loci	five_prime_utr	17894909	17895000	.	-	.	gene_id "mikado.25G398"; transcript_id "mikado.25G398.1"; ID "mikado.25G398.1.five_prime_UTR2";
25	Mikado_loci	five_prime_utr	17895173	17896374	.	-	.	gene_id "mikado.25G398"; transcript_id "mikado.25G398.1"; ID "mikado.25G398.1.five_prime_UTR3";
25	Mikado_loci	three_prime_utr	17889643	17889829	.	-	.	gene_id "mikado.25G398"; transcript_id "mikado.25G398.1"; ID "mikado.25G398.1.three_prime_UTR1";
25	Mikado_loci	gene	20689104	20690567	18	-	.	gene_id "mikado.25G452"; ID "mikado.25G452";
25	Mikado_loci	transcript	20689104	20690567	18	-	.	gene_id "mikado.25G452"; transcript_id "mikado.25G452.1"; ID "mikado.25G452.1";
25	Mikado_loci	exon	20689104	20689313	.	-	.	gene_id "mikado.25G452"; transcript_id "mikado.25G452.1"; ID "mikado.25G452.1.exon1";
25	Mikado_loci	exon	20689767	20689825	.	-	.	gene_id "mikado.25G452"; transcript_id "mikado.25G452.1"; ID "mikado.25G452.1.exon2";
25	Mikado_loci	exon	20690016	20690567	.	-	.	gene_id "mikado.25G452"; transcript_id "mikado.25G452.1"; ID "mikado.25G452.1.exon3";
25	Mikado_loci	CDS	20689211	20689313	.	-	1	gene_id "mikado.25G452"; transcript_id "mikado.25G452.1"; ID "mikado.25G452.1.CDS1";
25	Mikado_loci	CDS	20689767	20689825	.	-	0	gene_id "mikado.25G452"; transcript_id "mikado.25G452.1"; ID "mikado.25G452.1.CDS2";
25	Mikado_loci	CDS	20690016	20690552	.	-	0	gene_id "mikado.25G452"; transcript_id "mikado.25G452.1"; ID "mikado.25G452.1.CDS3";
25	Mikado_loci	five_prime_utr	20690553	20690567	.	-	.	gene_id "mikado.25G452"; transcript_id "mikado.25G452.1"; ID "mikado.25G452.1.five_prime_UTR1";
25	Mikado_loci	three_prime_utr	20689104	20689210	.	-	.	gene_id "mikado.25G452"; transcript_id "mikado.25G452.1"; ID "mikado.25G452.1.three_prime_UTR1";
25	Mikado_loci	gene	29410590	29412844	18	+	.	gene_id "mikado.25G720"; ID "mikado.25G720";
25	Mikado_loci	transcript	29410590	29412844	18	+	.	gene_id "mikado.25G720"; transcript_id "mikado.25G720.1"; ID "mikado.25G720.1";
25	Mikado_loci	exon	29410590	29410975	.	+	.	gene_id "mikado.25G720"; transcript_id "mikado.25G720.1"; ID "mikado.25G720.1.exon1";
25	Mikado_loci	exon	29411255	29411325	.	+	.	gene_id "mikado.25G720"; transcript_id "mikado.25G720.1"; ID "mikado.25G720.1.exon2";
25	Mikado_loci	exon	29411413	29411589	.	+	.	gene_id "mikado.25G720"; transcript_id "mikado.25G720.1"; ID "mikado.25G720.1.exon3";
25	Mikado_loci	exon	29411680	29412844	.	+	.	gene_id "mikado.25G720"; transcript_id "mikado.25G720.1"; ID "mikado.25G720.1.exon4";
25	Mikado_loci	CDS	29410818	29410975	.	+	0	gene_id "mikado.25G720"; transcript_id "mikado.25G720.1"; ID "mikado.25G720.1.CDS1";
25	Mikado_loci	CDS	29411255	29411325	.	+	1	gene_id "mikado.25G720"; transcript_id "mikado.25G720.1"; ID "mikado.25G720.1.CDS2";
25	Mikado_loci	CDS	29411413	29411589	.	+	2	gene_id "mikado.25G720"; transcript_id "mikado.25G720.1"; ID "mikado.25G720.1.CDS3";
25	Mikado_loci	CDS	29411680	29411804	.	+	2	gene_id "mikado.25G720"; transcript_id "mikado.25G720.1"; ID "mikado.25G720.1.CDS4";
25	Mikado_loci	five_prime_utr	29410590	29410817	.	+	.	gene_id "mikado.25G720"; transcript_id "mikado.25G720.1"; ID "mikado.25G720.1.five_prime_UTR1";
25	Mikado_loci	three_prime_utr	29411805	29412844	.	+	.	gene_id "mikado.25G720"; transcript_id "mikado.25G720.1"; ID "mikado.25G720.1.three_prime_UTR1";
25	Mikado_loci	gene	30001894	30003394	18	+	.	gene_id "mikado.25G735"; ID "mikado.25G735";
25	Mikado_loci	transcript	30001894	30003394	18	+	.	gene_id "mikado.25G735"; transcript_id "mikado.25G735.1"; ID "mikado.25G735.1";
25	Mikado_loci	exon	30001894	30002173	.	+	.	gene_id "mikado.25G735"; transcript_id "mikado.25G735.1"; ID "mikado.25G735.1.exon1";
25	Mikado_loci	exon	30002279	30002448	.	+	.	gene_id "mikado.25G735"; transcript_id "mikado.25G735.1"; ID "mikado.25G735.1.exon2";
25	Mikado_loci	exon	30002518	30002633	.	+	.	gene_id "mikado.25G735"; transcript_id "mikado.25G735.1"; ID "mikado.25G735.1.exon3";
25	Mikado_loci	exon	30002730	30002841	.	+	.	gene_id "mikado.25G735"; transcript_id "mikado.25G735.1"; ID "mikado.25G735.1.exon4";
25	Mikado_loci	exon	30002936	30003394	.	+	.	gene_id "mikado.25G735"; transcript_id "mikado.25G735.1"; ID "mikado.25G735.1.exon5";
25	Mikado_loci	CDS	30001977	30002173	.	+	0	gene_id "mikado.25G735"; transcript_id "mikado.25G735.1"; ID "mikado.25G735.1.CDS1";
25	Mikado_loci	CDS	30002279	30002448	.	+	1	gene_id "mikado.25G735"; transcript_id "mikado.25G735.1"; ID "mikado.25G735.1.CDS2";
25	Mikado_loci	CDS	30002518	30002633	.	+	2	gene_id "mikado.25G735"; transcript_id "mikado.25G735.1"; ID "mikado.25G735.1.CDS3";
25	Mikado_loci	CDS	30002730	30002841	.	+	0	gene_id "mikado.25G735"; transcript_id "mikado.25G735.1"; ID "mikado.25G735.1.CDS4";
25	Mikado_loci	CDS	30002936	30003306	.	+	2	gene_id "mikado.25G735"; transcript_id "mikado.25G735.1"; ID "mikado.25G735.1.CDS5";
25	Mikado_loci	five_prime_utr	30001894	30001976	.	+	.	gene_id "mikado.25G735"; transcript_id "mikado.25G735.1"; ID "mikado.25G735.1.five_prime_UTR1";
25	Mikado_loci	three_prime_utr	30003307	30003394	.	+	.	gene_id "mikado.25G735"; transcript_id "mikado.25G735.1"; ID "mikado.25G735.1.three_prime_UTR1";
25	Mikado_loci	gene	30942307	30948280	18	+	.	gene_id "mikado.25G762"; ID "mikado.25G762";
25	Mikado_loci	transcript	30942307	30948280	18	+	.	gene_id "mikado.25G762"; transcript_id "mikado.25G762.1"; ID "mikado.25G762.1";
25	Mikado_loci	exon	30942307	30942601	.	+	.	gene_id "mikado.25G762"; transcript_id "mikado.25G762.1"; ID "mikado.25G762.1.exon1";
25	Mikado_loci	exon	30946653	30946837	.	+	.	gene_id "mikado.25G762"; transcript_id "mikado.25G762.1"; ID "mikado.25G762.1.exon2";
25	Mikado_loci	exon	30946939	30947036	.	+	.	gene_id "mikado.25G762"; transcript_id "mikado.25G762.1"; ID "mikado.25G762.1.exon3";
25	Mikado_loci	exon	30947303	30948280	.	+	.	gene_id "mikado.25G762"; transcript_id "mikado.25G762.1"; ID "mikado.25G762.1.exon4";
25	Mikado_loci	CDS	30942451	30942601	.	+	0	gene_id "mikado.25G762"; transcript_id "mikado.25G762.1"; ID "mikado.25G762.1.CDS1";
25	Mikado_loci	CDS	30946653	30946837	.	+	2	gene_id "mikado.25G762"; transcript_id "mikado.25G762.1"; ID "mikado.25G762.1.CDS2";
25	Mikado_loci	CDS	30946939	30947036	.	+	0	gene_id "mikado.25G762"; transcript_id "mikado.25G762.1"; ID "mikado.25G762.1.CDS3";
25	Mikado_loci	CDS	30947303	30947312	.	+	1	gene_id "mikado.25G762"; transcript_id "mikado.25G762.1"; ID "mikado.25G762.1.CDS4";
25	Mikado_loci	five_prime_utr	30942307	30942450	.	+	.	gene_id "mikado.25G762"; transcript_id "mikado.25G762.1"; ID "mikado.25G762.1.five_prime_UTR1";
25	Mikado_loci	three_prime_utr	30947313	30948280	.	+	.	gene_id "mikado.25G762"; transcript_id "mikado.25G762.1"; ID "mikado.25G762.1.three_prime_UTR1";
25	Mikado_loci	gene	31038299	31051274	20	+	.	gene_id "mikado.25G770"; ID "mikado.25G770";
25	Mikado_loci	transcript	31038299	31051274	20	+	.	gene_id "mikado.25G770"; transcript_id "mikado.25G770.1"; ID "mikado.25G770.1";
25	Mikado_loci	exon	31038299	31038503	.	+	.	gene_id "mikado.25G770"; transcript_id "mikado.25G770.1"; ID "mikado.25G770.1.exon1";
25	Mikado_loci	exon	31045799	31045995	.	+	.	gene_id "mikado.25G770"; transcript_id "mikado.25G770.1"; ID "mikado.25G770.1.exon2";
25	Mikado_loci	exon	31046791	31046835	.	+	.	gene_id "mikado.25G770"; transcript_id "mikado.25G770.1"; ID "mikado.25G770.1.exon3";
25	Mikado_loci	exon	31047276	31047371	.	+	.	gene_id "mikado.25G770"; transcript_id "mikado.25G770.1"; ID "mikado.25G770.1.exon4";
25	Mikado_loci	exon	31047984	31048028	.	+	.	gene_id "mikado.25G770"; transcript_id "mikado.25G770.1"; ID "mikado.25G770.1.exon5";
25	Mikado_loci	exon	31048224	31048385	.	+	.	gene_id "mikado.25G770"; transcript_id "mikado.25G770.1"; ID "mikado.25G770.1.exon6";
25	Mikado_loci	exon	31048556	31048690	.	+	.	gene_id "mikado.25G770"; transcript_id "mikado.25G770.1"; ID "mikado.25G770.1.exon7";
25	Mikado_loci	exon	31048764	31048907	.	+	.	gene_id "mikado.25G770"; transcript_id "mikado.25G770.1"; ID "mikado.25G770.1.exon8";
25	Mikado_loci	exon	31049467	31049598	.	+	.	gene_id "mikado.25G770"; transcript_id "mikado.25G770.1"; ID "mikado.25G770.1.exon9";
25	Mikado_loci	exon	31049690	31051274	.	+	.	gene_id "mikado.25G770"; transcript_id "mikado.25G770.1"; ID "mikado.25G770.1.exon10";
25	Mikado_loci	CDS	31038409	31038503	.	+	0	gene_id "mikado.25G770"; transcript_id "mikado.25G770.1"; ID "mikado.25G770.1.CDS1";
25	Mikado_loci	CDS	31045799	31045995	.	+	1	gene_id "mikado.25G770"; transcript_id "mikado.25G770.1"; ID "mikado.25G770.1.CDS2";
25	Mikado_loci	CDS	31046791	31046835	.	+	2	gene_id "mikado.25G770"; transcript_id "mikado.25G770.1"; ID "mikado.25G770.1.CDS3";
25	Mikado_loci	CDS	31047276	31047371	.	+	2	gene_id "mikado.25G770"; transcript_id "mikado.25G770.1"; ID "mikado.25G770.1.CDS4";
25	Mikado_loci	CDS	31047984	31048028	.	+	2	gene_id "mikado.25G770"; transcript_id "mikado.25G770.1"; ID "mikado.25G770.1.CDS5";
25	Mikado_loci	CDS	31048224	31048385	.	+	2	gene_id "mikado.25G770"; transcript_id "mikado.25G770.1"; ID "mikado.25G770.1.CDS6";
25	Mikado_loci	CDS	31048556	31048690	.	+	2	gene_id "mikado.25G770"; transcript_id "mikado.25G770.1"; ID "mikado.25G770.1.CDS7";
25	Mikado_loci	CDS	31048764	31048907	.	+	2	gene_id "mikado.25G770"; transcript_id "mikado.25G770.1"; ID "mikado.25G770.1.CDS8";
25	Mikado_loci	CDS	31049467	31049598	.	+	2	gene_id "mikado.25G770"; transcript_id "mikado.25G770.1"; ID "mikado.25G770.1.CDS9";
25	Mikado_loci	CDS	31049690	31049811	.	+	2	gene_id "mikado.25G770"; transcript_id "mikado.25G770.1"; ID "mikado.25G770.1.CDS10";
25	Mikado_loci	five_prime_utr	31038299	31038408	.	+	.	gene_id "mikado.25G770"; transcript_id "mikado.25G770.1"; ID "mikado.25G770.1.five_prime_UTR1";
25	Mikado_loci	three_prime_utr	31049812	31051274	.	+	.	gene_id "mikado.25G770"; transcript_id "mikado.25G770.1"; ID "mikado.25G770.1.three_prime_UTR1";
25	Mikado_loci	gene	31226076	31262426	20	+	.	gene_id "mikado.25G773"; ID "mikado.25G773";
25	Mikado_loci	transcript	31226076	31262426	20	+	.	gene_id "mikado.25G773"; transcript_id "mikado.25G773.1"; ID "mikado.25G773.1";
25	Mikado_loci	exon	31226076	31227891	.	+	.	gene_id "mikado.25G773"; transcript_id "mikado.25G773.1"; ID "mikado.25G773.1.exon1";
25	Mikado_loci	exon	31238967	31239033	.	+	.	gene_id "mikado.25G773"; transcript_id "mikado.25G773.1"; ID "mikado.25G773.1.exon2";
25	Mikado_loci	exon	31248611	31248739	.	+	.	gene_id "mikado.25G773"; transcript_id "mikado.25G773.1"; ID "mikado.25G773.1.exon3";
25	Mikado_loci	exon	31248828	31249070	.	+	.	gene_id "mikado.25G773"; transcript_id "mikado.25G773.1"; ID "mikado.25G773.1.exon4";
25	Mikado_loci	exon	31249168	31249457	.	+	.	gene_id "mikado.25G773"; transcript_id "mikado.25G773.1"; ID "mikado.25G773.1.exon5";
25	Mikado_loci	exon	31249981	31250207	.	+	.	gene_id "mikado.25G773"; transcript_id "mikado.25G773.1"; ID "mikado.25G773.1.exon6";
25	Mikado_loci	exon	31250384	31250484	.	+	.	gene_id "mikado.25G773"; transcript_id "mikado.25G773.1"; ID "mikado.25G773.1.exon7";
25	Mikado_loci	exon	31250575	31250745	.	+	.	gene_id "mikado.25G773"; transcript_id "mikado.25G773.1"; ID "mikado.25G773.1.exon8";
25	Mikado_loci	exon	31250879	31250944	.	+	.	gene_id "mikado.25G773"; transcript_id "mikado.25G773.1"; ID "mikado.25G773.1.exon9";
25	Mikado_loci	exon	31251927	31252096	.	+	.	gene_id "mikado.25G773"; transcript_id "mikado.25G773.1"; ID "mikado.25G773.1.exon10";
25	Mikado_loci	exon	31252258	31252429	.	+	.	gene_id "mikado.25G773"; transcript_id "mikado.25G773.1"; ID "mikado.25G773.1.exon11";
25	Mikado_loci	exon	31252573	31252803	.	+	.	gene_id "mikado.25G773"; transcript_id "mikado.25G773.1"; ID "mikado.25G773.1.exon12";
25	Mikado_loci	exon	31255804	31255927	.	+	.	gene_id "mikado.25G773"; transcript_id "mikado.25G773.1"; ID "mikado.25G773.1.exon13";
25	Mikado_loci	exon	31256138	31256243	.	+	.	gene_id "mikado.25G773"; transcript_id "mikado.25G773.1"; ID "mikado.25G773.1.exon14";
25	Mikado_loci	exon	31256502	31256737	.	+	.	gene_id "mikado.25G773"; transcript_id "mikado.25G773.1"; ID "mikado.25G773.1.exon15";
25	Mikado_loci	exon	31256920	31257078	.	+	.	gene_id "mikado.25G773"; transcript_id "mikado.25G773.1"; ID "mikado.25G773.1.exon16";
25	Mikado_loci	exon	31257185	31257311	.	+	.	gene_id "mikado.25G773"; transcript_id "mikado.25G773.1"; ID "mikado.25G773.1.exon17";
25	Mikado_loci	exon	31257901	31258016	.	+	.	gene_id "mikado.25G773"; transcript_id "mikado.25G773.1"; ID "mikado.25G773.1.exon18";
25	Mikado_loci	exon	31258433	31258613	.	+	.	gene_id "mikado.25G773"; transcript_id "mikado.25G773.1"; ID "mikado.25G773.1.exon19";
25	Mikado_loci	exon	31260459	31260678	.	+	.	gene_id "mikado.25G773"; transcript_id "mikado.25G773.1"; ID "mikado.25G773.1.exon20";
25	Mikado_loci	exon	31260791	31260877	.	+	.	gene_id "mikado.25G773"; transcript_id "mikado.25G773.1"; ID "mikado.25G773.1.exon21";
25	Mikado_loci	exon	31261202	31262426	.	+	.	gene_id "mikado.25G773"; transcript_id "mikado.25G773.1"; ID "mikado.25G773.1.exon22";
25	Mikado_loci	CDS	31226857	31227891	.	+	0	gene_id "mikado.25G773"; transcript_id "mikado.25G773.1"; ID "mikado.25G773.1.CDS1";
25	Mikado_loci	CDS	31238967	31239033	.	+	0	gene_id "mikado.25G773"; transcript_id "mikado.25G773.1"; ID "mikado.25G773.1.CDS2";
25	Mikado_loci	CDS	31248611	31248739	.	+	2	gene_id "mikado.25G773"; transcript_id "mikado.25G773.1"; ID "mikado.25G773.1.CDS3";
25	Mikado_loci	CDS	31248828	31249070	.	+	2	gene_id "mikado.25G773"; transcript_id "mikado.25G773.1"; ID "mikado.25G773.1.CDS4";
25	Mikado_loci	CDS	31249168	31249457	.	+	2	gene_id "mikado.25G773"; transcript_id "mikado.25G773.1"; ID "mikado.25G773.1.CDS5";
25	Mikado_loci	CDS	31249981	31250207	.	+	0	gene_id "mikado.25G773"; transcript_id "mikado.25G773.1"; ID "mikado.25G773.1.CDS6";
25	Mikado_loci	CDS	31250384	31250484	.	+	1	gene_id "mikado.25G773"; transcript_id "mikado.25G773.1"; ID "mikado.25G773.1.CDS7";
25	Mikado_loci	CDS	31250575	31250745	.	+	2	gene_id "mikado.25G773"; transcript_id "mikado.25G773.1"; ID "mikado.25G773.1.CDS8";
25	Mikado_loci	CDS	31250879	31250944	.	+	2	gene_id "mikado.25G773"; transcript_id "mikado.25G773.1"; ID "mikado.25G773.1.CDS9";
25	Mikado_loci	CDS	31251927	31252096	.	+	2	gene_id "mikado.25G773"; transcript_id "mikado.25G773.1"; ID "mikado.25G773.1.CDS10";
25	Mikado_loci	CDS	31252258	31252429	.	+	0	gene_id "mikado.25G773"; transcript_id "mikado.25G773.1"; ID "mikado.25G773.1.CDS11";
25	Mikado_loci	CDS	31252573	31252803	.	+	2	gene_id "mikado.25G773"; transcript_id "mikado.25G773.1"; ID "mikado.25G773.1.CDS12";
25	Mikado_loci	CDS	31255804	31255927	.	+	2	gene_id "mikado.25G773"; transcript_id "mikado.25G773.1"; ID "mikado.25G773.1.CDS13";
25	Mikado_loci	CDS	31256138	31256243	.	+	1	gene_id "mikado.25G773"; transcript_id "mikado.25G773.1"; ID "mikado.25G773.1.CDS14";
25	Mikado_loci	CDS	31256502	31256737	.	+	0	gene_id "mikado.25G773"; transcript_id "mikado.25G773.1"; ID "mikado.25G773.1.CDS15";
25	Mikado_loci	CDS	31256920	31257078	.	+	1	gene_id "mikado.25G773"; transcript_id "mikado.25G773.1"; ID "mikado.25G773.1.CDS16";
25	Mikado_loci	CDS	31257185	31257311	.	+	1	gene_id "mikado.25G773"; transcript_id "mikado.25G773.1"; ID "mikado.25G773.1.CDS17";
25	Mikado_loci	CDS	31257901	31258016	.	+	0	gene_id "mikado.25G773"; transcript_id "mikado.25G773.1"; ID "mikado.25G773.1.CDS18";
25	Mikado_loci	CDS	31258433	31258613	.	+	1	gene_id "mikado.25G773"; transcript_id "mikado.25G773.1"; ID "mikado.25G773.1.CDS19";
25	Mikado_loci	CDS	31260459	31260678	.	+	0	gene_id "mikado.25G773"; transcript_id "mikado.25G773.1"; ID "mikado.25G773.1.CDS20";
25	Mikado_loci	CDS	31260791	31260877	.	+	2	gene_id "mikado.25G773"; transcript_id "mikado.25G773.1"; ID "mikado.25G773.1.CDS21";
25	Mikado_loci	CDS	31261202	31261461	.	+	2	gene_id "mikado.25G773"; transcript_id "mikado.25G773.1"; ID "mikado.25G773.1.CDS22";
25	Mikado_loci	five_prime_utr	31226076	31226856	.	+	.	gene_id "mikado.25G773"; transcript_id "mikado.25G773.1"; ID "mikado.25G773.1.five_prime_UTR1";
25	Mikado_loci	three_prime_utr	31261462	31262426	.	+	.	gene_id "mikado.25G773"; transcript_id "mikado.25G773.1"; ID "mikado.25G773.1.three_prime_UTR1";
25	Mikado_loci	gene	48868207	48878467	16	-	.	gene_id "mikado.25G1101"; ID "mikado.25G1101";
25	Mikado_loci	transcript	48868207	48878467	16	-	.	gene_id "mikado.25G1101"; transcript_id "mikado.25G1101.1"; ID "mikado.25G1101.1";
25	Mikado_loci	exon	48868207	48868674	.	-	.	gene_id "mikado.25G1101"; transcript_id "mikado.25G1101.1"; ID "mikado.25G1101.1.exon1";
25	Mikado_loci	exon	48868797	48869015	.	-	.	gene_id "mikado.25G1101"; transcript_id "mikado.25G1101.1"; ID "mikado.25G1101.1.exon2";
25	Mikado_loci	exon	48869166	48869440	.	-	.	gene_id "mikado.25G1101"; transcript_id "mikado.25G1101.1"; ID "mikado.25G1101.1.exon3";
25	Mikado_loci	exon	48869666	48869852	.	-	.	gene_id "mikado.25G1101"; transcript_id "mikado.25G1101.1"; ID "mikado.25G1101.1.exon4";
25	Mikado_loci	exon	48870120	48870375	.	-	.	gene_id "mikado.25G1101"; transcript_id "mikado.25G1101.1"; ID "mikado.25G1101.1.exon5";
25	Mikado_loci	exon	48870495	48870666	.	-	.	gene_id "mikado.25G1101"; transcript_id "mikado.25G1101.1"; ID "mikado.25G1101.1.exon6";
25	Mikado_loci	exon	48871144	48871216	.	-	.	gene_id "mikado.25G1101"; transcript_id "mikado.25G1101.1"; ID "mikado.25G1101.1.exon7";
25	Mikado_loci	exon	48877878	48878467	.	-	.	gene_id "mikado.25G1101"; transcript_id "mikado.25G1101.1"; ID "mikado.25G1101.1.exon8";
25	Mikado_loci	CDS	48868899	48869015	.	-	0	gene_id "mikado.25G1101"; transcript_id "mikado.25G1101.1"; ID "mikado.25G1101.1.CDS1";
25	Mikado_loci	CDS	48869166	48869440	.	-	2	gene_id "mikado.25G1101"; transcript_id "mikado.25G1101.1"; ID "mikado.25G1101.1.CDS2";
25	Mikado_loci	CDS	48869666	48869852	.	-	0	gene_id "mikado.25G1101"; transcript_id "mikado.25G1101.1"; ID "mikado.25G1101.1.CDS3";
25	Mikado_loci	CDS	48870120	48870362	.	-	0	gene_id "mikado.25G1101"; transcript_id "mikado.25G1101.1"; ID "mikado.25G1101.1.CDS4";
25	Mikado_loci	five_prime_utr	48870363	48870375	.	-	.	gene_id "mikado.25G1101"; transcript_id "mikado.25G1101.1"; ID "mikado.25G1101.1.five_prime_UTR1";
25	Mikado_loci	five_prime_utr	48870495	48870666	.	-	.	gene_id "mikado.25G1101"; transcript_id "mikado.25G1101.1"; ID "mikado.25G1101.1.five_prime_UTR2";
25	Mikado_loci	five_prime_utr	48871144	48871216	.	-	.	gene_id "mikado.25G1101"; transcript_id "mikado.25G1101.1"; ID "mikado.25G1101.1.five_prime_UTR3";
25	Mikado_loci	five_prime_utr	48877878	48878467	.	-	.	gene_id "mikado.25G1101"; transcript_id "mikado.25G1101.1"; ID "mikado.25G1101.1.five_prime_UTR4";
25	Mikado_loci	three_prime_utr	48868207	48868674	.	-	.	gene_id "mikado.25G1101"; transcript_id "mikado.25G1101.1"; ID "mikado.25G1101.1.three_prime_UTR1";
25	Mikado_loci	three_prime_utr	48868797	48868898	.	-	.	gene_id "mikado.25G1101"; transcript_id "mikado.25G1101.1"; ID "mikado.25G1101.1.three_prime_UTR2";
26	Mikado_loci	gene	601281	607282	18	+	.	gene_id "mikado.26G5"; ID "mikado.26G5";
26	Mikado_loci	transcript	601281	607282	18	+	.	gene_id "mikado.26G5"; transcript_id "mikado.26G5.1"; ID "mikado.26G5.1";
26	Mikado_loci	exon	601281	601379	.	+	.	gene_id "mikado.26G5"; transcript_id "mikado.26G5.1"; ID "mikado.26G5.1.exon1";
26	Mikado_loci	exon	603325	603429	.	+	.	gene_id "mikado.26G5"; transcript_id "mikado.26G5.1"; ID "mikado.26G5.1.exon2";
26	Mikado_loci	exon	603519	603678	.	+	.	gene_id "mikado.26G5"; transcript_id "mikado.26G5.1"; ID "mikado.26G5.1.exon3";
26	Mikado_loci	exon	603816	603989	.	+	.	gene_id "mikado.26G5"; transcript_id "mikado.26G5.1"; ID "mikado.26G5.1.exon4";
26	Mikado_loci	exon	606077	606308	.	+	.	gene_id "mikado.26G5"; transcript_id "mikado.26G5.1"; ID "mikado.26G5.1.exon5";
26	Mikado_loci	exon	606506	607282	.	+	.	gene_id "mikado.26G5"; transcript_id "mikado.26G5.1"; ID "mikado.26G5.1.exon6";
26	Mikado_loci	CDS	603854	603989	.	+	0	gene_id "mikado.26G5"; transcript_id "mikado.26G5.1"; ID "mikado.26G5.1.CDS1";
26	Mikado_loci	CDS	606077	606308	.	+	2	gene_id "mikado.26G5"; transcript_id "mikado.26G5.1"; ID "mikado.26G5.1.CDS2";
26	Mikado_loci	CDS	606506	606512	.	+	1	gene_id "mikado.26G5"; transcript_id "mikado.26G5.1"; ID "mikado.26G5.1.CDS3";
26	Mikado_loci	five_prime_utr	601281	601379	.	+	.	gene_id "mikado.26G5"; transcript_id "mikado.26G5.1"; ID "mikado.26G5.1.five_prime_UTR1";
26	Mikado_loci	five_prime_utr	603325	603429	.	+	.	gene_id "mikado.26G5"; transcript_id "mikado.26G5.1"; ID "mikado.26G5.1.five_prime_UTR2";
26	Mikado_loci	five_prime_utr	603519	603678	.	+	.	gene_id "mikado.26G5"; transcript_id "mikado.26G5.1"; ID "mikado.26G5.1.five_prime_UTR3";
26	Mikado_loci	five_prime_utr	603816	603853	.	+	.	gene_id "mikado.26G5"; transcript_id "mikado.26G5.1"; ID "mikado.26G5.1.five_prime_UTR4";
26	Mikado_loci	three_prime_utr	606513	607282	.	+	.	gene_id "mikado.26G5"; transcript_id "mikado.26G5.1"; ID "mikado.26G5.1.three_prime_UTR1";
26	Mikado_loci	gene	4468980	4498214	20	-	.	gene_id "mikado.26G121"; ID "mikado.26G121";
26	Mikado_loci	transcript	4468980	4498214	20	-	.	gene_id "mikado.26G121"; transcript_id "mikado.26G121.1"; ID "mikado.26G121.1";
26	Mikado_loci	exon	4468980	4470722	.	-	.	gene_id "mikado.26G121"; transcript_id "mikado.26G121.1"; ID "mikado.26G121.1.exon1";
26	Mikado_loci	exon	4470870	4470950	.	-	.	gene_id "mikado.26G121"; transcript_id "mikado.26G121.1"; ID "mikado.26G121.1.exon2";
26	Mikado_loci	exon	4471094	4471128	.	-	.	gene_id "mikado.26G121"; transcript_id "mikado.26G121.1"; ID "mikado.26G121.1.exon3";
26	Mikado_loci	exon	4471297	4471376	.	-	.	gene_id "mikado.26G121"; transcript_id "mikado.26G121.1"; ID "mikado.26G121.1.exon4";
26	Mikado_loci	exon	4471454	4471569	.	-	.	gene_id "mikado.26G121"; transcript_id "mikado.26G121.1"; ID "mikado.26G121.1.exon5";
26	Mikado_loci	exon	4471665	4471762	.	-	.	gene_id "mikado.26G121"; transcript_id "mikado.26G121.1"; ID "mikado.26G121.1.exon6";
26	Mikado_loci	exon	4471906	4472229	.	-	.	gene_id "mikado.26G121"; transcript_id "mikado.26G121.1"; ID "mikado.26G121.1.exon7";
26	Mikado_loci	exon	4474047	4474175	.	-	.	gene_id "mikado.26G121"; transcript_id "mikado.26G121.1"; ID "mikado.26G121.1.exon8";
26	Mikado_loci	exon	4474542	4474608	.	-	.	gene_id "mikado.26G121"; transcript_id "mikado.26G121.1"; ID "mikado.26G121.1.exon9";
26	Mikado_loci	exon	4475759	4475910	.	-	.	gene_id "mikado.26G121"; transcript_id "mikado.26G121.1"; ID "mikado.26G121.1.exon10";
26	Mikado_loci	exon	4476234	4476363	.	-	.	gene_id "mikado.26G121"; transcript_id "mikado.26G121.1"; ID "mikado.26G121.1.exon11";
26	Mikado_loci	exon	4476683	4476843	.	-	.	gene_id "mikado.26G121"; transcript_id "mikado.26G121.1"; ID "mikado.26G121.1.exon12";
26	Mikado_loci	exon	4477489	4477571	.	-	.	gene_id "mikado.26G121"; transcript_id "mikado.26G121.1"; ID "mikado.26G121.1.exon13";
26	Mikado_loci	exon	4478046	4478208	.	-	.	gene_id "mikado.26G121"; transcript_id "mikado.26G121.1"; ID "mikado.26G121.1.exon14";
26	Mikado_loci	exon	4479001	4479212	.	-	.	gene_id "mikado.26G121"; transcript_id "mikado.26G121.1"; ID "mikado.26G121.1.exon15";
26	Mikado_loci	exon	4479737	4479863	.	-	.	gene_id "mikado.26G121"; transcript_id "mikado.26G121.1"; ID "mikado.26G121.1.exon16";
26	Mikado_loci	exon	4480169	4480330	.	-	.	gene_id "mikado.26G121"; transcript_id "mikado.26G121.1"; ID "mikado.26G121.1.exon17";
26	Mikado_loci	exon	4480433	4480565	.	-	.	gene_id "mikado.26G121"; transcript_id "mikado.26G121.1"; ID "mikado.26G121.1.exon18";
26	Mikado_loci	exon	4484567	4484714	.	-	.	gene_id "mikado.26G121"; transcript_id "mikado.26G121.1"; ID "mikado.26G121.1.exon19";
26	Mikado_loci	exon	4485816	4485943	.	-	.	gene_id "mikado.26G121"; transcript_id "mikado.26G121.1"; ID "mikado.26G121.1.exon20";
26	Mikado_loci	exon	4486114	4486259	.	-	.	gene_id "mikado.26G121"; transcript_id "mikado.26G121.1"; ID "mikado.26G121.1.exon21";
26	Mikado_loci	exon	4490237	4490449	.	-	.	gene_id "mikado.26G121"; transcript_id "mikado.26G121.1"; ID "mikado.26G121.1.exon22";
26	Mikado_loci	exon	4490960	4491159	.	-	.	gene_id "mikado.26G121"; transcript_id "mikado.26G121.1"; ID "mikado.26G121.1.exon23";
26	Mikado_loci	exon	4491294	4491420	.	-	.	gene_id "mikado.26G121"; transcript_id "mikado.26G121.1"; ID "mikado.26G121.1.exon24";
26	Mikado_loci	exon	4491639	4491863	.	-	.	gene_id "mikado.26G121"; transcript_id "mikado.26G121.1"; ID "mikado.26G121.1.exon25";
26	Mikado_loci	exon	4492511	4492690	.	-	.	gene_id "mikado.26G121"; transcript_id "mikado.26G121.1"; ID "mikado.26G121.1.exon26";
26	Mikado_loci	exon	4492996	4493121	.	-	.	gene_id "mikado.26G121"; transcript_id "mikado.26G121.1"; ID "mikado.26G121.1.exon27";
26	Mikado_loci	exon	4493341	4493477	.	-	.	gene_id "mikado.26G121"; transcript_id "mikado.26G121.1"; ID "mikado.26G121.1.exon28";
26	Mikado_loci	exon	4494463	4494571	.	-	.	gene_id "mikado.26G121"; transcript_id "mikado.26G121.1"; ID "mikado.26G121.1.exon29";
26	Mikado_loci	exon	4494953	4495121	.	-	.	gene_id "mikado.26G121"; transcript_id "mikado.26G121.1"; ID "mikado.26G121.1.exon30";
26	Mikado_loci	exon	4496286	4496437	.	-	.	gene_id "mikado.26G121"; transcript_id "mikado.26G121.1"; ID "mikado.26G121.1.exon31";
26	Mikado_loci	exon	4496894	4497058	.	-	.	gene_id "mikado.26G121"; transcript_id "mikado.26G121.1"; ID "mikado.26G121.1.exon32";
26	Mikado_loci	exon	4497666	4497812	.	-	.	gene_id "mikado.26G121"; transcript_id "mikado.26G121.1"; ID "mikado.26G121.1.exon33";
26	Mikado_loci	exon	4498040	4498214	.	-	.	gene_id "mikado.26G121"; transcript_id "mikado.26G121.1"; ID "mikado.26G121.1.exon34";
26	Mikado_loci	CDS	4470342	4470722	.	-	0	gene_id "mikado.26G121"; transcript_id "mikado.26G121.1"; ID "mikado.26G121.1.CDS1";
26	Mikado_loci	CDS	4470870	4470950	.	-	0	gene_id "mikado.26G121"; transcript_id "mikado.26G121.1"; ID "mikado.26G121.1.CDS2";
26	Mikado_loci	CDS	4471094	4471128	.	-	2	gene_id "mikado.26G121"; transcript_id "mikado.26G121.1"; ID "mikado.26G121.1.CDS3";
26	Mikado_loci	CDS	4471297	4471376	.	-	1	gene_id "mikado.26G121"; transcript_id "mikado.26G121.1"; ID "mikado.26G121.1.CDS4";
26	Mikado_loci	CDS	4471454	4471569	.	-	0	gene_id "mikado.26G121"; transcript_id "mikado.26G121.1"; ID "mikado.26G121.1.CDS5";
26	Mikado_loci	CDS	4471665	4471762	.	-	2	gene_id "mikado.26G121"; transcript_id "mikado.26G121.1"; ID "mikado.26G121.1.CDS6";
26	Mikado_loci	CDS	4471906	4472229	.	-	2	gene_id "mikado.26G121"; transcript_id "mikado.26G121.1"; ID "mikado.26G121.1.CDS7";
26	Mikado_loci	CDS	4474047	4474175	.	-	2	gene_id "mikado.26G121"; transcript_id "mikado.26G121.1"; ID "mikado.26G121.1.CDS8";
26	Mikado_loci	CDS	4474542	4474608	.	-	0	gene_id "mikado.26G121"; transcript_id "mikado.26G121.1"; ID "mikado.26G121.1.CDS9";
26	Mikado_loci	CDS	4475759	4475910	.	-	2	gene_id "mikado.26G121"; transcript_id "mikado.26G121.1"; ID "mikado.26G121.1.CDS10";
26	Mikado_loci	CDS	4476234	4476363	.	-	0	gene_id "mikado.26G121"; transcript_id "mikado.26G121.1"; ID "mikado.26G121.1.CDS11";
26	Mikado_loci	CDS	4476683	4476843	.	-	2	gene_id "mikado.26G121"; transcript_id "mikado.26G121.1"; ID "mikado.26G121.1.CDS12";
26	Mikado_loci	CDS	4477489	4477571	.	-	1	gene_id "mikado.26G121"; transcript_id "mikado.26G121.1"; ID "mikado.26G121.1.CDS13";
26	Mikado_loci	CDS	4478046	4478208	.	-	2	gene_id "mikado.26G121"; transcript_id "mikado.26G121.1"; ID "mikado.26G121.1.CDS14";
26	Mikado_loci	CDS	4479001	4479212	.	-	1	gene_id "mikado.26G121"; transcript_id "mikado.26G121.1"; ID "mikado.26G121.1.CDS15";
26	Mikado_loci	CDS	4479737	4479863	.	-	2	gene_id "mikado.26G121"; transcript_id "mikado.26G121.1"; ID "mikado.26G121.1.CDS16";
26	Mikado_loci	CDS	4480169	4480330	.	-	2	gene_id "mikado.26G121"; transcript_id "mikado.26G121.1"; ID "mikado.26G121.1.CDS17";
26	Mikado_loci	CDS	4480433	4480565	.	-	0	gene_id "mikado.26G121"; transcript_id "mikado.26G121.1"; ID "mikado.26G121.1.CDS18";
26	Mikado_loci	CDS	4484567	4484714	.	-	1	gene_id "mikado.26G121"; transcript_id "mikado.26G121.1"; ID "mikado.26G121.1.CDS19";
26	Mikado_loci	CDS	4485816	4485943	.	-	0	gene_id "mikado.26G121"; transcript_id "mikado.26G121.1"; ID "mikado.26G121.1.CDS20";
26	Mikado_loci	CDS	4486114	4486259	.	-	2	gene_id "mikado.26G121"; transcript_id "mikado.26G121.1"; ID "mikado.26G121.1.CDS21";
26	Mikado_loci	CDS	4490237	4490449	.	-	2	gene_id "mikado.26G121"; transcript_id "mikado.26G121.1"; ID "mikado.26G121.1.CDS22";
26	Mikado_loci	CDS	4490960	4491159	.	-	1	gene_id "mikado.26G121"; transcript_id "mikado.26G121.1"; ID "mikado.26G121.1.CDS23";
26	Mikado_loci	CDS	4491294	4491420	.	-	2	gene_id "mikado.26G121"; transcript_id "mikado.26G121.1"; ID "mikado.26G121.1.CDS24";
26	Mikado_loci	CDS	4491639	4491863	.	-	2	gene_id "mikado.26G121"; transcript_id "mikado.26G121.1"; ID "mikado.26G121.1.CDS25";
26	Mikado_loci	CDS	4492511	4492690	.	-	2	gene_id "mikado.26G121"; transcript_id "mikado.26G121.1"; ID "mikado.26G121.1.CDS26";
26	Mikado_loci	CDS	4492996	4493121	.	-	2	gene_id "mikado.26G121"; transcript_id "mikado.26G121.1"; ID "mikado.26G121.1.CDS27";
26	Mikado_loci	CDS	4493341	4493477	.	-	1	gene_id "mikado.26G121"; transcript_id "mikado.26G121.1"; ID "mikado.26G121.1.CDS28";
26	Mikado_loci	CDS	4494463	4494571	.	-	2	gene_id "mikado.26G121"; transcript_id "mikado.26G121.1"; ID "mikado.26G121.1.CDS29";
26	Mikado_loci	CDS	4494953	4495121	.	-	0	gene_id "mikado.26G121"; transcript_id "mikado.26G121.1"; ID "mikado.26G121.1.CDS30";
26	Mikado_loci	CDS	4496286	4496437	.	-	2	gene_id "mikado.26G121"; transcript_id "mikado.26G121.1"; ID "mikado.26G121.1.CDS31";
26	Mikado_loci	CDS	4496894	4497058	.	-	2	gene_id "mikado.26G121"; transcript_id "mikado.26G121.1"; ID "mikado.26G121.1.CDS32";
26	Mikado_loci	CDS	4497666	4497812	.	-	2	gene_id "mikado.26G121"; transcript_id "mikado.26G121.1"; ID "mikado.26G121.1.CDS33";
26	Mikado_loci	CDS	4498040	4498085	.	-	0	gene_id "mikado.26G121"; transcript_id "mikado.26G121.1"; ID "mikado.26G121.1.CDS34";
26	Mikado_loci	five_prime_utr	4498086	4498214	.	-	.	gene_id "mikado.26G121"; transcript_id "mikado.26G121.1"; ID "mikado.26G121.1.five_prime_UTR1";
26	Mikado_loci	three_prime_utr	4468980	4470341	.	-	.	gene_id "mikado.26G121"; transcript_id "mikado.26G121.1"; ID "mikado.26G121.1.three_prime_UTR1";
26	Mikado_loci	gene	4564264	4567023	20	+	.	gene_id "mikado.26G72"; ID "mikado.26G72";
26	Mikado_loci	transcript	4564264	4567023	20	+	.	gene_id "mikado.26G72"; transcript_id "mikado.26G72.1"; ID "mikado.26G72.1";
26	Mikado_loci	exon	4564264	4564459	.	+	.	gene_id "mikado.26G72"; transcript_id "mikado.26G72.1"; ID "mikado.26G72.1.exon1";
26	Mikado_loci	exon	4564606	4564929	.	+	.	gene_id "mikado.26G72"; transcript_id "mikado.26G72.1"; ID "mikado.26G72.1.exon2";
26	Mikado_loci	exon	4565112	4565147	.	+	.	gene_id "mikado.26G72"; transcript_id "mikado.26G72.1"; ID "mikado.26G72.1.exon3";
26	Mikado_loci	exon	4565378	4565428	.	+	.	gene_id "mikado.26G72"; transcript_id "mikado.26G72.1"; ID "mikado.26G72.1.exon4";
26	Mikado_loci	exon	4565589	4565696	.	+	.	gene_id "mikado.26G72"; transcript_id "mikado.26G72.1"; ID "mikado.26G72.1.exon5";
26	Mikado_loci	exon	4565839	4565863	.	+	.	gene_id "mikado.26G72"; transcript_id "mikado.26G72.1"; ID "mikado.26G72.1.exon6";
26	Mikado_loci	exon	4565977	4566020	.	+	.	gene_id "mikado.26G72"; transcript_id "mikado.26G72.1"; ID "mikado.26G72.1.exon7";
26	Mikado_loci	exon	4566128	4566178	.	+	.	gene_id "mikado.26G72"; transcript_id "mikado.26G72.1"; ID "mikado.26G72.1.exon8";
26	Mikado_loci	exon	4566277	4566389	.	+	.	gene_id "mikado.26G72"; transcript_id "mikado.26G72.1"; ID "mikado.26G72.1.exon9";
26	Mikado_loci	exon	4566695	4567023	.	+	.	gene_id "mikado.26G72"; transcript_id "mikado.26G72.1"; ID "mikado.26G72.1.exon10";
26	Mikado_loci	CDS	4564411	4564459	.	+	0	gene_id "mikado.26G72"; transcript_id "mikado.26G72.1"; ID "mikado.26G72.1.CDS1";
26	Mikado_loci	CDS	4564606	4564929	.	+	2	gene_id "mikado.26G72"; transcript_id "mikado.26G72.1"; ID "mikado.26G72.1.CDS2";
26	Mikado_loci	CDS	4565112	4565147	.	+	2	gene_id "mikado.26G72"; transcript_id "mikado.26G72.1"; ID "mikado.26G72.1.CDS3";
26	Mikado_loci	CDS	4565378	4565428	.	+	2	gene_id "mikado.26G72"; transcript_id "mikado.26G72.1"; ID "mikado.26G72.1.CDS4";
26	Mikado_loci	CDS	4565589	4565696	.	+	2	gene_id "mikado.26G72"; transcript_id "mikado.26G72.1"; ID "mikado.26G72.1.CDS5";
26	Mikado_loci	CDS	4565839	4565863	.	+	2	gene_id "mikado.26G72"; transcript_id "mikado.26G72.1"; ID "mikado.26G72.1.CDS6";
26	Mikado_loci	CDS	4565977	4566020	.	+	1	gene_id "mikado.26G72"; transcript_id "mikado.26G72.1"; ID "mikado.26G72.1.CDS7";
26	Mikado_loci	CDS	4566128	4566178	.	+	2	gene_id "mikado.26G72"; transcript_id "mikado.26G72.1"; ID "mikado.26G72.1.CDS8";
26	Mikado_loci	CDS	4566277	4566389	.	+	2	gene_id "mikado.26G72"; transcript_id "mikado.26G72.1"; ID "mikado.26G72.1.CDS9";
26	Mikado_loci	CDS	4566695	4566835	.	+	0	gene_id "mikado.26G72"; transcript_id "mikado.26G72.1"; ID "mikado.26G72.1.CDS10";
26	Mikado_loci	five_prime_utr	4564264	4564410	.	+	.	gene_id "mikado.26G72"; transcript_id "mikado.26G72.1"; ID "mikado.26G72.1.five_prime_UTR1";
26	Mikado_loci	three_prime_utr	4566836	4567023	.	+	.	gene_id "mikado.26G72"; transcript_id "mikado.26G72.1"; ID "mikado.26G72.1.three_prime_UTR1";
26	Mikado_loci	gene	6222902	6254039	20	+	.	gene_id "mikado.26G148"; ID "mikado.26G148";
26	Mikado_loci	transcript	6222902	6254039	20	+	.	gene_id "mikado.26G148"; transcript_id "mikado.26G148.1"; ID "mikado.26G148.1";
26	Mikado_loci	exon	6222902	6223164	.	+	.	gene_id "mikado.26G148"; transcript_id "mikado.26G148.1"; ID "mikado.26G148.1.exon1";
26	Mikado_loci	exon	6223263	6223295	.	+	.	gene_id "mikado.26G148"; transcript_id "mikado.26G148.1"; ID "mikado.26G148.1.exon2";
26	Mikado_loci	exon	6228621	6228678	.	+	.	gene_id "mikado.26G148"; transcript_id "mikado.26G148.1"; ID "mikado.26G148.1.exon3";
26	Mikado_loci	exon	6228934	6229076	.	+	.	gene_id "mikado.26G148"; transcript_id "mikado.26G148.1"; ID "mikado.26G148.1.exon4";
26	Mikado_loci	exon	6229225	6229359	.	+	.	gene_id "mikado.26G148"; transcript_id "mikado.26G148.1"; ID "mikado.26G148.1.exon5";
26	Mikado_loci	exon	6230650	6230887	.	+	.	gene_id "mikado.26G148"; transcript_id "mikado.26G148.1"; ID "mikado.26G148.1.exon6";
26	Mikado_loci	exon	6244457	6244599	.	+	.	gene_id "mikado.26G148"; transcript_id "mikado.26G148.1"; ID "mikado.26G148.1.exon7";
26	Mikado_loci	exon	6247940	6248040	.	+	.	gene_id "mikado.26G148"; transcript_id "mikado.26G148.1"; ID "mikado.26G148.1.exon8";
26	Mikado_loci	exon	6248817	6249046	.	+	.	gene_id "mikado.26G148"; transcript_id "mikado.26G148.1"; ID "mikado.26G148.1.exon9";
26	Mikado_loci	exon	6252595	6252923	.	+	.	gene_id "mikado.26G148"; transcript_id "mikado.26G148.1"; ID "mikado.26G148.1.exon10";
26	Mikado_loci	exon	6253149	6253205	.	+	.	gene_id "mikado.26G148"; transcript_id "mikado.26G148.1"; ID "mikado.26G148.1.exon11";
26	Mikado_loci	exon	6253366	6254039	.	+	.	gene_id "mikado.26G148"; transcript_id "mikado.26G148.1"; ID "mikado.26G148.1.exon12";
26	Mikado_loci	CDS	6223140	6223164	.	+	0	gene_id "mikado.26G148"; transcript_id "mikado.26G148.1"; ID "mikado.26G148.1.CDS1";
26	Mikado_loci	CDS	6223263	6223295	.	+	2	gene_id "mikado.26G148"; transcript_id "mikado.26G148.1"; ID "mikado.26G148.1.CDS2";
26	Mikado_loci	CDS	6228621	6228678	.	+	2	gene_id "mikado.26G148"; transcript_id "mikado.26G148.1"; ID "mikado.26G148.1.CDS3";
26	Mikado_loci	CDS	6228934	6229076	.	+	1	gene_id "mikado.26G148"; transcript_id "mikado.26G148.1"; ID "mikado.26G148.1.CDS4";
26	Mikado_loci	CDS	6229225	6229359	.	+	2	gene_id "mikado.26G148"; transcript_id "mikado.26G148.1"; ID "mikado.26G148.1.CDS5";
26	Mikado_loci	CDS	6230650	6230887	.	+	2	gene_id "mikado.26G148"; transcript_id "mikado.26G148.1"; ID "mikado.26G148.1.CDS6";
26	Mikado_loci	CDS	6244457	6244599	.	+	1	gene_id "mikado.26G148"; transcript_id "mikado.26G148.1"; ID "mikado.26G148.1.CDS7";
26	Mikado_loci	CDS	6247940	6248040	.	+	2	gene_id "mikado.26G148"; transcript_id "mikado.26G148.1"; ID "mikado.26G148.1.CDS8";
26	Mikado_loci	CDS	6248817	6249046	.	+	0	gene_id "mikado.26G148"; transcript_id "mikado.26G148.1"; ID "mikado.26G148.1.CDS9";
26	Mikado_loci	CDS	6252595	6252923	.	+	1	gene_id "mikado.26G148"; transcript_id "mikado.26G148.1"; ID "mikado.26G148.1.CDS10";
26	Mikado_loci	CDS	6253149	6253205	.	+	2	gene_id "mikado.26G148"; transcript_id "mikado.26G148.1"; ID "mikado.26G148.1.CDS11";
26	Mikado_loci	CDS	6253366	6253688	.	+	2	gene_id "mikado.26G148"; transcript_id "mikado.26G148.1"; ID "mikado.26G148.1.CDS12";
26	Mikado_loci	five_prime_utr	6222902	6223139	.	+	.	gene_id "mikado.26G148"; transcript_id "mikado.26G148.1"; ID "mikado.26G148.1.five_prime_UTR1";
26	Mikado_loci	three_prime_utr	6253689	6254039	.	+	.	gene_id "mikado.26G148"; transcript_id "mikado.26G148.1"; ID "mikado.26G148.1.three_prime_UTR1";
26	Mikado_loci	gene	8446676	8448710	19	-	.	gene_id "mikado.26G216"; ID "mikado.26G216";
26	Mikado_loci	transcript	8446676	8448710	19	-	.	gene_id "mikado.26G216"; transcript_id "mikado.26G216.1"; ID "mikado.26G216.1";
26	Mikado_loci	exon	8446676	8447182	.	-	.	gene_id "mikado.26G216"; transcript_id "mikado.26G216.1"; ID "mikado.26G216.1.exon1";
26	Mikado_loci	exon	8447638	8448430	.	-	.	gene_id "mikado.26G216"; transcript_id "mikado.26G216.1"; ID "mikado.26G216.1.exon2";
26	Mikado_loci	exon	8448523	8448710	.	-	.	gene_id "mikado.26G216"; transcript_id "mikado.26G216.1"; ID "mikado.26G216.1.exon3";
26	Mikado_loci	CDS	8447080	8447182	.	-	1	gene_id "mikado.26G216"; transcript_id "mikado.26G216.1"; ID "mikado.26G216.1.CDS1";
26	Mikado_loci	CDS	8447638	8448425	.	-	0	gene_id "mikado.26G216"; transcript_id "mikado.26G216.1"; ID "mikado.26G216.1.CDS2";
26	Mikado_loci	five_prime_utr	8448426	8448430	.	-	.	gene_id "mikado.26G216"; transcript_id "mikado.26G216.1"; ID "mikado.26G216.1.five_prime_UTR1";
26	Mikado_loci	five_prime_utr	8448523	8448710	.	-	.	gene_id "mikado.26G216"; transcript_id "mikado.26G216.1"; ID "mikado.26G216.1.five_prime_UTR2";
26	Mikado_loci	three_prime_utr	8446676	8447079	.	-	.	gene_id "mikado.26G216"; transcript_id "mikado.26G216.1"; ID "mikado.26G216.1.three_prime_UTR1";
26	Mikado_loci	gene	11111807	11115083	16	-	.	gene_id "mikado.26G329"; ID "mikado.26G329";
26	Mikado_loci	transcript	11111807	11115083	16	-	.	gene_id "mikado.26G329"; transcript_id "mikado.26G329.1"; ID "mikado.26G329.1";
26	Mikado_loci	exon	11111807	11111848	.	-	.	gene_id "mikado.26G329"; transcript_id "mikado.26G329.1"; ID "mikado.26G329.1.exon1";
26	Mikado_loci	exon	11112088	11112356	.	-	.	gene_id "mikado.26G329"; transcript_id "mikado.26G329.1"; ID "mikado.26G329.1.exon2";
26	Mikado_loci	exon	11112629	11112735	.	-	.	gene_id "mikado.26G329"; transcript_id "mikado.26G329.1"; ID "mikado.26G329.1.exon3";
26	Mikado_loci	exon	11112941	11113094	.	-	.	gene_id "mikado.26G329"; transcript_id "mikado.26G329.1"; ID "mikado.26G329.1.exon4";
26	Mikado_loci	exon	11113345	11113579	.	-	.	gene_id "mikado.26G329"; transcript_id "mikado.26G329.1"; ID "mikado.26G329.1.exon5";
26	Mikado_loci	exon	11113978	11114129	.	-	.	gene_id "mikado.26G329"; transcript_id "mikado.26G329.1"; ID "mikado.26G329.1.exon6";
26	Mikado_loci	exon	11114555	11114847	.	-	.	gene_id "mikado.26G329"; transcript_id "mikado.26G329.1"; ID "mikado.26G329.1.exon7";
26	Mikado_loci	exon	11115033	11115083	.	-	.	gene_id "mikado.26G329"; transcript_id "mikado.26G329.1"; ID "mikado.26G329.1.exon8";
26	Mikado_loci	CDS	11113080	11113094	.	-	0	gene_id "mikado.26G329"; transcript_id "mikado.26G329.1"; ID "mikado.26G329.1.CDS1";
26	Mikado_loci	CDS	11113345	11113579	.	-	1	gene_id "mikado.26G329"; transcript_id "mikado.26G329.1"; ID "mikado.26G329.1.CDS2";
26	Mikado_loci	CDS	11113978	11114129	.	-	0	gene_id "mikado.26G329"; transcript_id "mikado.26G329.1"; ID "mikado.26G329.1.CDS3";
26	Mikado_loci	CDS	11114555	11114847	.	-	2	gene_id "mikado.26G329"; transcript_id "mikado.26G329.1"; ID "mikado.26G329.1.CDS4";
26	Mikado_loci	CDS	11115033	11115045	.	-	0	gene_id "mikado.26G329"; transcript_id "mikado.26G329.1"; ID "mikado.26G329.1.CDS5";
26	Mikado_loci	five_prime_utr	11115046	11115083	.	-	.	gene_id "mikado.26G329"; transcript_id "mikado.26G329.1"; ID "mikado.26G329.1.five_prime_UTR1";
26	Mikado_loci	three_prime_utr	11111807	11111848	.	-	.	gene_id "mikado.26G329"; transcript_id "mikado.26G329.1"; ID "mikado.26G329.1.three_prime_UTR1";
26	Mikado_loci	three_prime_utr	11112088	11112356	.	-	.	gene_id "mikado.26G329"; transcript_id "mikado.26G329.1"; ID "mikado.26G329.1.three_prime_UTR2";
26	Mikado_loci	three_prime_utr	11112629	11112735	.	-	.	gene_id "mikado.26G329"; transcript_id "mikado.26G329.1"; ID "mikado.26G329.1.three_prime_UTR3";
26	Mikado_loci	three_prime_utr	11112941	11113079	.	-	.	gene_id "mikado.26G329"; transcript_id "mikado.26G329.1"; ID "mikado.26G329.1.three_prime_UTR4";
26	Mikado_loci	gene	11261699	11263873	20	+	.	gene_id "mikado.26G275"; ID "mikado.26G275";
26	Mikado_loci	transcript	11261699	11263873	20	+	.	gene_id "mikado.26G275"; transcript_id "mikado.26G275.1"; ID "mikado.26G275.1";
26	Mikado_loci	exon	11261699	11261813	.	+	.	gene_id "mikado.26G275"; transcript_id "mikado.26G275.1"; ID "mikado.26G275.1.exon1";
26	Mikado_loci	exon	11262293	11262399	.	+	.	gene_id "mikado.26G275"; transcript_id "mikado.26G275.1"; ID "mikado.26G275.1.exon2";
26	Mikado_loci	exon	11262545	11262766	.	+	.	gene_id "mikado.26G275"; transcript_id "mikado.26G275.1"; ID "mikado.26G275.1.exon3";
26	Mikado_loci	exon	11263489	11263873	.	+	.	gene_id "mikado.26G275"; transcript_id "mikado.26G275.1"; ID "mikado.26G275.1.exon4";
26	Mikado_loci	CDS	11261792	11261813	.	+	0	gene_id "mikado.26G275"; transcript_id "mikado.26G275.1"; ID "mikado.26G275.1.CDS1";
26	Mikado_loci	CDS	11262293	11262399	.	+	2	gene_id "mikado.26G275"; transcript_id "mikado.26G275.1"; ID "mikado.26G275.1.CDS2";
26	Mikado_loci	CDS	11262545	11262766	.	+	0	gene_id "mikado.26G275"; transcript_id "mikado.26G275.1"; ID "mikado.26G275.1.CDS3";
26	Mikado_loci	CDS	11263489	11263515	.	+	0	gene_id "mikado.26G275"; transcript_id "mikado.26G275.1"; ID "mikado.26G275.1.CDS4";
26	Mikado_loci	five_prime_utr	11261699	11261791	.	+	.	gene_id "mikado.26G275"; transcript_id "mikado.26G275.1"; ID "mikado.26G275.1.five_prime_UTR1";
26	Mikado_loci	three_prime_utr	11263516	11263873	.	+	.	gene_id "mikado.26G275"; transcript_id "mikado.26G275.1"; ID "mikado.26G275.1.three_prime_UTR1";
26	Mikado_loci	gene	11901173	11905276	17	-	.	gene_id "mikado.26G339"; ID "mikado.26G339";
26	Mikado_loci	transcript	11901173	11905276	17	-	.	gene_id "mikado.26G339"; transcript_id "mikado.26G339.1"; ID "mikado.26G339.1";
26	Mikado_loci	exon	11901173	11903976	.	-	.	gene_id "mikado.26G339"; transcript_id "mikado.26G339.1"; ID "mikado.26G339.1.exon1";
26	Mikado_loci	exon	11904465	11905276	.	-	.	gene_id "mikado.26G339"; transcript_id "mikado.26G339.1"; ID "mikado.26G339.1.exon2";
26	Mikado_loci	CDS	11901227	11903976	.	-	2	gene_id "mikado.26G339"; transcript_id "mikado.26G339.1"; ID "mikado.26G339.1.CDS1";
26	Mikado_loci	CDS	11904465	11904495	.	-	0	gene_id "mikado.26G339"; transcript_id "mikado.26G339.1"; ID "mikado.26G339.1.CDS2";
26	Mikado_loci	five_prime_utr	11904496	11905276	.	-	.	gene_id "mikado.26G339"; transcript_id "mikado.26G339.1"; ID "mikado.26G339.1.five_prime_UTR1";
26	Mikado_loci	three_prime_utr	11901173	11901226	.	-	.	gene_id "mikado.26G339"; transcript_id "mikado.26G339.1"; ID "mikado.26G339.1.three_prime_UTR1";
26	Mikado_loci	gene	18147603	18149683	19	+	.	gene_id "mikado.26G542"; ID "mikado.26G542";
26	Mikado_loci	transcript	18147603	18149683	19	+	.	gene_id "mikado.26G542"; transcript_id "mikado.26G542.1"; ID "mikado.26G542.1";
26	Mikado_loci	exon	18147603	18148203	.	+	.	gene_id "mikado.26G542"; transcript_id "mikado.26G542.1"; ID "mikado.26G542.1.exon1";
26	Mikado_loci	exon	18148594	18149683	.	+	.	gene_id "mikado.26G542"; transcript_id "mikado.26G542.1"; ID "mikado.26G542.1.exon2";
26	Mikado_loci	CDS	18148074	18148203	.	+	0	gene_id "mikado.26G542"; transcript_id "mikado.26G542.1"; ID "mikado.26G542.1.CDS1";
26	Mikado_loci	CDS	18148594	18149132	.	+	2	gene_id "mikado.26G542"; transcript_id "mikado.26G542.1"; ID "mikado.26G542.1.CDS2";
26	Mikado_loci	five_prime_utr	18147603	18148073	.	+	.	gene_id "mikado.26G542"; transcript_id "mikado.26G542.1"; ID "mikado.26G542.1.five_prime_UTR1";
26	Mikado_loci	three_prime_utr	18149133	18149683	.	+	.	gene_id "mikado.26G542"; transcript_id "mikado.26G542.1"; ID "mikado.26G542.1.three_prime_UTR1";
26	Mikado_loci	gene	21024557	21029835	20	+	.	gene_id "mikado.26G633"; ID "mikado.26G633";
26	Mikado_loci	transcript	21024557	21029835	16	+	.	gene_id "mikado.26G633"; transcript_id "mikado.26G633.1"; ID "mikado.26G633.1";
26	Mikado_loci	exon	21024557	21024716	.	+	.	gene_id "mikado.26G633"; transcript_id "mikado.26G633.1"; ID "mikado.26G633.1.exon1";
26	Mikado_loci	exon	21025048	21025188	.	+	.	gene_id "mikado.26G633"; transcript_id "mikado.26G633.1"; ID "mikado.26G633.1.exon2";
26	Mikado_loci	exon	21025380	21025554	.	+	.	gene_id "mikado.26G633"; transcript_id "mikado.26G633.1"; ID "mikado.26G633.1.exon3";
26	Mikado_loci	exon	21027623	21027712	.	+	.	gene_id "mikado.26G633"; transcript_id "mikado.26G633.1"; ID "mikado.26G633.1.exon4";
26	Mikado_loci	exon	21028178	21028228	.	+	.	gene_id "mikado.26G633"; transcript_id "mikado.26G633.1"; ID "mikado.26G633.1.exon5";
26	Mikado_loci	exon	21028375	21028443	.	+	.	gene_id "mikado.26G633"; transcript_id "mikado.26G633.1"; ID "mikado.26G633.1.exon6";
26	Mikado_loci	exon	21028662	21028688	.	+	.	gene_id "mikado.26G633"; transcript_id "mikado.26G633.1"; ID "mikado.26G633.1.exon7";
26	Mikado_loci	exon	21028806	21029075	.	+	.	gene_id "mikado.26G633"; transcript_id "mikado.26G633.1"; ID "mikado.26G633.1.exon8";
26	Mikado_loci	exon	21029208	21029255	.	+	.	gene_id "mikado.26G633"; transcript_id "mikado.26G633.1"; ID "mikado.26G633.1.exon9";
26	Mikado_loci	exon	21029326	21029439	.	+	.	gene_id "mikado.26G633"; transcript_id "mikado.26G633.1"; ID "mikado.26G633.1.exon10";
26	Mikado_loci	exon	21029532	21029561	.	+	.	gene_id "mikado.26G633"; transcript_id "mikado.26G633.1"; ID "mikado.26G633.1.exon11";
26	Mikado_loci	exon	21029639	21029835	.	+	.	gene_id "mikado.26G633"; transcript_id "mikado.26G633.1"; ID "mikado.26G633.1.exon12";
26	Mikado_loci	CDS	21025129	21025188	.	+	0	gene_id "mikado.26G633"; transcript_id "mikado.26G633.1"; ID "mikado.26G633.1.CDS1";
26	Mikado_loci	CDS	21025380	21025554	.	+	0	gene_id "mikado.26G633"; transcript_id "mikado.26G633.1"; ID "mikado.26G633.1.CDS2";
26	Mikado_loci	CDS	21027623	21027712	.	+	2	gene_id "mikado.26G633"; transcript_id "mikado.26G633.1"; ID "mikado.26G633.1.CDS3";
26	Mikado_loci	CDS	21028178	21028228	.	+	2	gene_id "mikado.26G633"; transcript_id "mikado.26G633.1"; ID "mikado.26G633.1.CDS4";
26	Mikado_loci	CDS	21028375	21028443	.	+	2	gene_id "mikado.26G633"; transcript_id "mikado.26G633.1"; ID "mikado.26G633.1.CDS5";
26	Mikado_loci	CDS	21028662	21028688	.	+	2	gene_id "mikado.26G633"; transcript_id "mikado.26G633.1"; ID "mikado.26G633.1.CDS6";
26	Mikado_loci	CDS	21028806	21029075	.	+	2	gene_id "mikado.26G633"; transcript_id "mikado.26G633.1"; ID "mikado.26G633.1.CDS7";
26	Mikado_loci	CDS	21029208	21029255	.	+	2	gene_id "mikado.26G633"; transcript_id "mikado.26G633.1"; ID "mikado.26G633.1.CDS8";
26	Mikado_loci	CDS	21029326	21029439	.	+	2	gene_id "mikado.26G633"; transcript_id "mikado.26G633.1"; ID "mikado.26G633.1.CDS9";
26	Mikado_loci	CDS	21029532	21029561	.	+	2	gene_id "mikado.26G633"; transcript_id "mikado.26G633.1"; ID "mikado.26G633.1.CDS10";
26	Mikado_loci	CDS	21029639	21029691	.	+	2	gene_id "mikado.26G633"; transcript_id "mikado.26G633.1"; ID "mikado.26G633.1.CDS11";
26	Mikado_loci	five_prime_utr	21024557	21024716	.	+	.	gene_id "mikado.26G633"; transcript_id "mikado.26G633.1"; ID "mikado.26G633.1.five_prime_UTR1";
26	Mikado_loci	five_prime_utr	21025048	21025128	.	+	.	gene_id "mikado.26G633"; transcript_id "mikado.26G633.1"; ID "mikado.26G633.1.five_prime_UTR2";
26	Mikado_loci	three_prime_utr	21029692	21029835	.	+	.	gene_id "mikado.26G633"; transcript_id "mikado.26G633.1"; ID "mikado.26G633.1.three_prime_UTR1";
26	Mikado_loci	transcript	21024557	21029835	20	+	.	gene_id "mikado.26G633"; transcript_id "mikado.26G633.2"; ID "mikado.26G633.2";
26	Mikado_loci	exon	21024557	21024716	.	+	.	gene_id "mikado.26G633"; transcript_id "mikado.26G633.2"; ID "mikado.26G633.2.exon1";
26	Mikado_loci	exon	21025004	21025188	.	+	.	gene_id "mikado.26G633"; transcript_id "mikado.26G633.2"; ID "mikado.26G633.2.exon2";
26	Mikado_loci	exon	21025380	21025554	.	+	.	gene_id "mikado.26G633"; transcript_id "mikado.26G633.2"; ID "mikado.26G633.2.exon3";
26	Mikado_loci	exon	21027623	21027712	.	+	.	gene_id "mikado.26G633"; transcript_id "mikado.26G633.2"; ID "mikado.26G633.2.exon4";
26	Mikado_loci	exon	21028178	21028228	.	+	.	gene_id "mikado.26G633"; transcript_id "mikado.26G633.2"; ID "mikado.26G633.2.exon5";
26	Mikado_loci	exon	21028375	21028443	.	+	.	gene_id "mikado.26G633"; transcript_id "mikado.26G633.2"; ID "mikado.26G633.2.exon6";
26	Mikado_loci	exon	21028662	21028688	.	+	.	gene_id "mikado.26G633"; transcript_id "mikado.26G633.2"; ID "mikado.26G633.2.exon7";
26	Mikado_loci	exon	21028806	21029075	.	+	.	gene_id "mikado.26G633"; transcript_id "mikado.26G633.2"; ID "mikado.26G633.2.exon8";
26	Mikado_loci	exon	21029208	21029255	.	+	.	gene_id "mikado.26G633"; transcript_id "mikado.26G633.2"; ID "mikado.26G633.2.exon9";
26	Mikado_loci	exon	21029326	21029439	.	+	.	gene_id "mikado.26G633"; transcript_id "mikado.26G633.2"; ID "mikado.26G633.2.exon10";
26	Mikado_loci	exon	21029532	21029561	.	+	.	gene_id "mikado.26G633"; transcript_id "mikado.26G633.2"; ID "mikado.26G633.2.exon11";
26	Mikado_loci	exon	21029639	21029835	.	+	.	gene_id "mikado.26G633"; transcript_id "mikado.26G633.2"; ID "mikado.26G633.2.exon12";
26	Mikado_loci	CDS	21024647	21024716	.	+	0	gene_id "mikado.26G633"; transcript_id "mikado.26G633.2"; ID "mikado.26G633.2.CDS1";
26	Mikado_loci	CDS	21025004	21025188	.	+	2	gene_id "mikado.26G633"; transcript_id "mikado.26G633.2"; ID "mikado.26G633.2.CDS2";
26	Mikado_loci	CDS	21025380	21025554	.	+	0	gene_id "mikado.26G633"; transcript_id "mikado.26G633.2"; ID "mikado.26G633.2.CDS3";
26	Mikado_loci	CDS	21027623	21027712	.	+	2	gene_id "mikado.26G633"; transcript_id "mikado.26G633.2"; ID "mikado.26G633.2.CDS4";
26	Mikado_loci	CDS	21028178	21028228	.	+	2	gene_id "mikado.26G633"; transcript_id "mikado.26G633.2"; ID "mikado.26G633.2.CDS5";
26	Mikado_loci	CDS	21028375	21028443	.	+	2	gene_id "mikado.26G633"; transcript_id "mikado.26G633.2"; ID "mikado.26G633.2.CDS6";
26	Mikado_loci	CDS	21028662	21028688	.	+	2	gene_id "mikado.26G633"; transcript_id "mikado.26G633.2"; ID "mikado.26G633.2.CDS7";
26	Mikado_loci	CDS	21028806	21029075	.	+	2	gene_id "mikado.26G633"; transcript_id "mikado.26G633.2"; ID "mikado.26G633.2.CDS8";
26	Mikado_loci	CDS	21029208	21029255	.	+	2	gene_id "mikado.26G633"; transcript_id "mikado.26G633.2"; ID "mikado.26G633.2.CDS9";
26	Mikado_loci	CDS	21029326	21029439	.	+	2	gene_id "mikado.26G633"; transcript_id "mikado.26G633.2"; ID "mikado.26G633.2.CDS10";
26	Mikado_loci	CDS	21029532	21029561	.	+	2	gene_id "mikado.26G633"; transcript_id "mikado.26G633.2"; ID "mikado.26G633.2.CDS11";
26	Mikado_loci	CDS	21029639	21029691	.	+	2	gene_id "mikado.26G633"; transcript_id "mikado.26G633.2"; ID "mikado.26G633.2.CDS12";
26	Mikado_loci	five_prime_utr	21024557	21024646	.	+	.	gene_id "mikado.26G633"; transcript_id "mikado.26G633.2"; ID "mikado.26G633.2.five_prime_UTR1";
26	Mikado_loci	three_prime_utr	21029692	21029835	.	+	.	gene_id "mikado.26G633"; transcript_id "mikado.26G633.2"; ID "mikado.26G633.2.three_prime_UTR1";
26	Mikado_loci	gene	24168073	24173117	18	+	.	gene_id "mikado.26G726"; ID "mikado.26G726";
26	Mikado_loci	transcript	24168073	24173117	18	+	.	gene_id "mikado.26G726"; transcript_id "mikado.26G726.1"; ID "mikado.26G726.1";
26	Mikado_loci	exon	24168073	24168113	.	+	.	gene_id "mikado.26G726"; transcript_id "mikado.26G726.1"; ID "mikado.26G726.1.exon1";
26	Mikado_loci	exon	24172338	24173117	.	+	.	gene_id "mikado.26G726"; transcript_id "mikado.26G726.1"; ID "mikado.26G726.1.exon2";
26	Mikado_loci	CDS	24172679	24173110	.	+	0	gene_id "mikado.26G726"; transcript_id "mikado.26G726.1"; ID "mikado.26G726.1.CDS1";
26	Mikado_loci	five_prime_utr	24168073	24168113	.	+	.	gene_id "mikado.26G726"; transcript_id "mikado.26G726.1"; ID "mikado.26G726.1.five_prime_UTR1";
26	Mikado_loci	five_prime_utr	24172338	24172678	.	+	.	gene_id "mikado.26G726"; transcript_id "mikado.26G726.1"; ID "mikado.26G726.1.five_prime_UTR2";
26	Mikado_loci	three_prime_utr	24173111	24173117	.	+	.	gene_id "mikado.26G726"; transcript_id "mikado.26G726.1"; ID "mikado.26G726.1.three_prime_UTR1";
26	Mikado_loci	gene	31036548	31039292	17	+	.	gene_id "mikado.26G900"; ID "mikado.26G900";
26	Mikado_loci	transcript	31036548	31039292	17	+	.	gene_id "mikado.26G900"; transcript_id "mikado.26G900.1"; ID "mikado.26G900.1";
26	Mikado_loci	exon	31036548	31036771	.	+	.	gene_id "mikado.26G900"; transcript_id "mikado.26G900.1"; ID "mikado.26G900.1.exon1";
26	Mikado_loci	exon	31036840	31039014	.	+	.	gene_id "mikado.26G900"; transcript_id "mikado.26G900.1"; ID "mikado.26G900.1.exon2";
26	Mikado_loci	exon	31039179	31039292	.	+	.	gene_id "mikado.26G900"; transcript_id "mikado.26G900.1"; ID "mikado.26G900.1.exon3";
26	Mikado_loci	CDS	31038221	31038928	.	+	0	gene_id "mikado.26G900"; transcript_id "mikado.26G900.1"; ID "mikado.26G900.1.CDS1";
26	Mikado_loci	five_prime_utr	31036548	31036771	.	+	.	gene_id "mikado.26G900"; transcript_id "mikado.26G900.1"; ID "mikado.26G900.1.five_prime_UTR1";
26	Mikado_loci	five_prime_utr	31036840	31038220	.	+	.	gene_id "mikado.26G900"; transcript_id "mikado.26G900.1"; ID "mikado.26G900.1.five_prime_UTR2";
26	Mikado_loci	three_prime_utr	31038929	31039014	.	+	.	gene_id "mikado.26G900"; transcript_id "mikado.26G900.1"; ID "mikado.26G900.1.three_prime_UTR1";
26	Mikado_loci	three_prime_utr	31039179	31039292	.	+	.	gene_id "mikado.26G900"; transcript_id "mikado.26G900.1"; ID "mikado.26G900.1.three_prime_UTR2";
26	Mikado_loci	gene	33042805	33051010	20	-	.	gene_id "mikado.26G943"; ID "mikado.26G943";
26	Mikado_loci	transcript	33042805	33051010	20	-	.	gene_id "mikado.26G943"; transcript_id "mikado.26G943.1"; ID "mikado.26G943.1";
26	Mikado_loci	exon	33042805	33043518	.	-	.	gene_id "mikado.26G943"; transcript_id "mikado.26G943.1"; ID "mikado.26G943.1.exon1";
26	Mikado_loci	exon	33048615	33048694	.	-	.	gene_id "mikado.26G943"; transcript_id "mikado.26G943.1"; ID "mikado.26G943.1.exon2";
26	Mikado_loci	exon	33050254	33050398	.	-	.	gene_id "mikado.26G943"; transcript_id "mikado.26G943.1"; ID "mikado.26G943.1.exon3";
26	Mikado_loci	exon	33050552	33051010	.	-	.	gene_id "mikado.26G943"; transcript_id "mikado.26G943.1"; ID "mikado.26G943.1.exon4";
26	Mikado_loci	CDS	33043317	33043518	.	-	1	gene_id "mikado.26G943"; transcript_id "mikado.26G943.1"; ID "mikado.26G943.1.CDS1";
26	Mikado_loci	CDS	33048615	33048694	.	-	0	gene_id "mikado.26G943"; transcript_id "mikado.26G943.1"; ID "mikado.26G943.1.CDS2";
26	Mikado_loci	CDS	33050254	33050398	.	-	1	gene_id "mikado.26G943"; transcript_id "mikado.26G943.1"; ID "mikado.26G943.1.CDS3";
26	Mikado_loci	CDS	33050552	33050607	.	-	0	gene_id "mikado.26G943"; transcript_id "mikado.26G943.1"; ID "mikado.26G943.1.CDS4";
26	Mikado_loci	five_prime_utr	33050608	33051010	.	-	.	gene_id "mikado.26G943"; transcript_id "mikado.26G943.1"; ID "mikado.26G943.1.five_prime_UTR1";
26	Mikado_loci	three_prime_utr	33042805	33043316	.	-	.	gene_id "mikado.26G943"; transcript_id "mikado.26G943.1"; ID "mikado.26G943.1.three_prime_UTR1";
26	Mikado_loci	gene	36418783	36421113	20	+	.	gene_id "mikado.26G1007"; ID "mikado.26G1007";
26	Mikado_loci	transcript	36418783	36421113	20	+	.	gene_id "mikado.26G1007"; transcript_id "mikado.26G1007.1"; ID "mikado.26G1007.1";
26	Mikado_loci	exon	36418783	36419518	.	+	.	gene_id "mikado.26G1007"; transcript_id "mikado.26G1007.1"; ID "mikado.26G1007.1.exon1";
26	Mikado_loci	exon	36419681	36421113	.	+	.	gene_id "mikado.26G1007"; transcript_id "mikado.26G1007.1"; ID "mikado.26G1007.1.exon2";
26	Mikado_loci	CDS	36419833	36421017	.	+	0	gene_id "mikado.26G1007"; transcript_id "mikado.26G1007.1"; ID "mikado.26G1007.1.CDS1";
26	Mikado_loci	five_prime_utr	36418783	36419518	.	+	.	gene_id "mikado.26G1007"; transcript_id "mikado.26G1007.1"; ID "mikado.26G1007.1.five_prime_UTR1";
26	Mikado_loci	five_prime_utr	36419681	36419832	.	+	.	gene_id "mikado.26G1007"; transcript_id "mikado.26G1007.1"; ID "mikado.26G1007.1.five_prime_UTR2";
26	Mikado_loci	three_prime_utr	36421018	36421113	.	+	.	gene_id "mikado.26G1007"; transcript_id "mikado.26G1007.1"; ID "mikado.26G1007.1.three_prime_UTR1";
26	Mikado_loci	gene	37059870	37064176	20	+	.	gene_id "mikado.26G1020"; ID "mikado.26G1020";
26	Mikado_loci	transcript	37059870	37064176	20	+	.	gene_id "mikado.26G1020"; transcript_id "mikado.26G1020.1"; ID "mikado.26G1020.1";
26	Mikado_loci	exon	37059870	37060539	.	+	.	gene_id "mikado.26G1020"; transcript_id "mikado.26G1020.1"; ID "mikado.26G1020.1.exon1";
26	Mikado_loci	exon	37060568	37064176	.	+	.	gene_id "mikado.26G1020"; transcript_id "mikado.26G1020.1"; ID "mikado.26G1020.1.exon2";
26	Mikado_loci	CDS	37060709	37062364	.	+	0	gene_id "mikado.26G1020"; transcript_id "mikado.26G1020.1"; ID "mikado.26G1020.1.CDS1";
26	Mikado_loci	five_prime_utr	37059870	37060539	.	+	.	gene_id "mikado.26G1020"; transcript_id "mikado.26G1020.1"; ID "mikado.26G1020.1.five_prime_UTR1";
26	Mikado_loci	five_prime_utr	37060568	37060708	.	+	.	gene_id "mikado.26G1020"; transcript_id "mikado.26G1020.1"; ID "mikado.26G1020.1.five_prime_UTR2";
26	Mikado_loci	three_prime_utr	37062365	37064176	.	+	.	gene_id "mikado.26G1020"; transcript_id "mikado.26G1020.1"; ID "mikado.26G1020.1.three_prime_UTR1";
26	Mikado_loci	gene	42099680	42121669	18	-	.	gene_id "mikado.26G1111"; ID "mikado.26G1111";
26	Mikado_loci	transcript	42099680	42121669	18	-	.	gene_id "mikado.26G1111"; transcript_id "mikado.26G1111.1"; ID "mikado.26G1111.1";
26	Mikado_loci	exon	42099680	42100475	.	-	.	gene_id "mikado.26G1111"; transcript_id "mikado.26G1111.1"; ID "mikado.26G1111.1.exon1";
26	Mikado_loci	exon	42101308	42101475	.	-	.	gene_id "mikado.26G1111"; transcript_id "mikado.26G1111.1"; ID "mikado.26G1111.1.exon2";
26	Mikado_loci	exon	42102375	42102471	.	-	.	gene_id "mikado.26G1111"; transcript_id "mikado.26G1111.1"; ID "mikado.26G1111.1.exon3";
26	Mikado_loci	exon	42102683	42102792	.	-	.	gene_id "mikado.26G1111"; transcript_id "mikado.26G1111.1"; ID "mikado.26G1111.1.exon4";
26	Mikado_loci	exon	42103499	42103581	.	-	.	gene_id "mikado.26G1111"; transcript_id "mikado.26G1111.1"; ID "mikado.26G1111.1.exon5";
26	Mikado_loci	exon	42103782	42103906	.	-	.	gene_id "mikado.26G1111"; transcript_id "mikado.26G1111.1"; ID "mikado.26G1111.1.exon6";
26	Mikado_loci	exon	42104722	42105132	.	-	.	gene_id "mikado.26G1111"; transcript_id "mikado.26G1111.1"; ID "mikado.26G1111.1.exon7";
26	Mikado_loci	exon	42105999	42106181	.	-	.	gene_id "mikado.26G1111"; transcript_id "mikado.26G1111.1"; ID "mikado.26G1111.1.exon8";
26	Mikado_loci	exon	42107568	42107696	.	-	.	gene_id "mikado.26G1111"; transcript_id "mikado.26G1111.1"; ID "mikado.26G1111.1.exon9";
26	Mikado_loci	exon	42115891	42116036	.	-	.	gene_id "mikado.26G1111"; transcript_id "mikado.26G1111.1"; ID "mikado.26G1111.1.exon10";
26	Mikado_loci	exon	42121177	42121241	.	-	.	gene_id "mikado.26G1111"; transcript_id "mikado.26G1111.1"; ID "mikado.26G1111.1.exon11";
26	Mikado_loci	exon	42121501	42121669	.	-	.	gene_id "mikado.26G1111"; transcript_id "mikado.26G1111.1"; ID "mikado.26G1111.1.exon12";
26	Mikado_loci	CDS	42100387	42100475	.	-	2	gene_id "mikado.26G1111"; transcript_id "mikado.26G1111.1"; ID "mikado.26G1111.1.CDS1";
26	Mikado_loci	CDS	42101308	42101475	.	-	2	gene_id "mikado.26G1111"; transcript_id "mikado.26G1111.1"; ID "mikado.26G1111.1.CDS2";
26	Mikado_loci	CDS	42102375	42102471	.	-	0	gene_id "mikado.26G1111"; transcript_id "mikado.26G1111.1"; ID "mikado.26G1111.1.CDS3";
26	Mikado_loci	CDS	42102683	42102792	.	-	2	gene_id "mikado.26G1111"; transcript_id "mikado.26G1111.1"; ID "mikado.26G1111.1.CDS4";
26	Mikado_loci	CDS	42103499	42103581	.	-	1	gene_id "mikado.26G1111"; transcript_id "mikado.26G1111.1"; ID "mikado.26G1111.1.CDS5";
26	Mikado_loci	CDS	42103782	42103906	.	-	0	gene_id "mikado.26G1111"; transcript_id "mikado.26G1111.1"; ID "mikado.26G1111.1.CDS6";
26	Mikado_loci	CDS	42104722	42105132	.	-	0	gene_id "mikado.26G1111"; transcript_id "mikado.26G1111.1"; ID "mikado.26G1111.1.CDS7";
26	Mikado_loci	CDS	42105999	42106181	.	-	0	gene_id "mikado.26G1111"; transcript_id "mikado.26G1111.1"; ID "mikado.26G1111.1.CDS8";
26	Mikado_loci	CDS	42107568	42107696	.	-	0	gene_id "mikado.26G1111"; transcript_id "mikado.26G1111.1"; ID "mikado.26G1111.1.CDS9";
26	Mikado_loci	CDS	42115891	42116036	.	-	2	gene_id "mikado.26G1111"; transcript_id "mikado.26G1111.1"; ID "mikado.26G1111.1.CDS10";
26	Mikado_loci	CDS	42121177	42121241	.	-	1	gene_id "mikado.26G1111"; transcript_id "mikado.26G1111.1"; ID "mikado.26G1111.1.CDS11";
26	Mikado_loci	CDS	42121501	42121658	.	-	0	gene_id "mikado.26G1111"; transcript_id "mikado.26G1111.1"; ID "mikado.26G1111.1.CDS12";
26	Mikado_loci	five_prime_utr	42121659	42121669	.	-	.	gene_id "mikado.26G1111"; transcript_id "mikado.26G1111.1"; ID "mikado.26G1111.1.five_prime_UTR1";
26	Mikado_loci	three_prime_utr	42099680	42100386	.	-	.	gene_id "mikado.26G1111"; transcript_id "mikado.26G1111.1"; ID "mikado.26G1111.1.three_prime_UTR1";
26	Mikado_loci	gene	47125644	47144713	17	+	.	gene_id "mikado.26G1187"; ID "mikado.26G1187";
26	Mikado_loci	transcript	47125644	47144713	17	+	.	gene_id "mikado.26G1187"; transcript_id "mikado.26G1187.1"; ID "mikado.26G1187.1";
26	Mikado_loci	exon	47125644	47126155	.	+	.	gene_id "mikado.26G1187"; transcript_id "mikado.26G1187.1"; ID "mikado.26G1187.1.exon1";
26	Mikado_loci	exon	47144142	47144216	.	+	.	gene_id "mikado.26G1187"; transcript_id "mikado.26G1187.1"; ID "mikado.26G1187.1.exon2";
26	Mikado_loci	exon	47144272	47144433	.	+	.	gene_id "mikado.26G1187"; transcript_id "mikado.26G1187.1"; ID "mikado.26G1187.1.exon3";
26	Mikado_loci	exon	47144600	47144713	.	+	.	gene_id "mikado.26G1187"; transcript_id "mikado.26G1187.1"; ID "mikado.26G1187.1.exon4";
26	Mikado_loci	CDS	47125736	47126155	.	+	0	gene_id "mikado.26G1187"; transcript_id "mikado.26G1187.1"; ID "mikado.26G1187.1.CDS1";
26	Mikado_loci	CDS	47144142	47144216	.	+	0	gene_id "mikado.26G1187"; transcript_id "mikado.26G1187.1"; ID "mikado.26G1187.1.CDS2";
26	Mikado_loci	CDS	47144272	47144412	.	+	0	gene_id "mikado.26G1187"; transcript_id "mikado.26G1187.1"; ID "mikado.26G1187.1.CDS3";
26	Mikado_loci	five_prime_utr	47125644	47125735	.	+	.	gene_id "mikado.26G1187"; transcript_id "mikado.26G1187.1"; ID "mikado.26G1187.1.five_prime_UTR1";
26	Mikado_loci	three_prime_utr	47144413	47144433	.	+	.	gene_id "mikado.26G1187"; transcript_id "mikado.26G1187.1"; ID "mikado.26G1187.1.three_prime_UTR1";
26	Mikado_loci	three_prime_utr	47144600	47144713	.	+	.	gene_id "mikado.26G1187"; transcript_id "mikado.26G1187.1"; ID "mikado.26G1187.1.three_prime_UTR2";
27	Mikado_loci	gene	5642079	5643934	18	+	.	gene_id "mikado.27G108"; ID "mikado.27G108";
27	Mikado_loci	transcript	5642079	5643934	18	+	.	gene_id "mikado.27G108"; transcript_id "mikado.27G108.1"; ID "mikado.27G108.1";
27	Mikado_loci	exon	5642079	5642393	.	+	.	gene_id "mikado.27G108"; transcript_id "mikado.27G108.1"; ID "mikado.27G108.1.exon1";
27	Mikado_loci	exon	5642665	5643934	.	+	.	gene_id "mikado.27G108"; transcript_id "mikado.27G108.1"; ID "mikado.27G108.1.exon2";
27	Mikado_loci	CDS	5643027	5643776	.	+	0	gene_id "mikado.27G108"; transcript_id "mikado.27G108.1"; ID "mikado.27G108.1.CDS1";
27	Mikado_loci	five_prime_utr	5642079	5642393	.	+	.	gene_id "mikado.27G108"; transcript_id "mikado.27G108.1"; ID "mikado.27G108.1.five_prime_UTR1";
27	Mikado_loci	five_prime_utr	5642665	5643026	.	+	.	gene_id "mikado.27G108"; transcript_id "mikado.27G108.1"; ID "mikado.27G108.1.five_prime_UTR2";
27	Mikado_loci	three_prime_utr	5643777	5643934	.	+	.	gene_id "mikado.27G108"; transcript_id "mikado.27G108.1"; ID "mikado.27G108.1.three_prime_UTR1";
27	Mikado_loci	gene	8697786	8702625	18	-	.	gene_id "mikado.27G197"; ID "mikado.27G197";
27	Mikado_loci	transcript	8697786	8702625	18	-	.	gene_id "mikado.27G197"; transcript_id "mikado.27G197.1"; ID "mikado.27G197.1";
27	Mikado_loci	exon	8697786	8697868	.	-	.	gene_id "mikado.27G197"; transcript_id "mikado.27G197.1"; ID "mikado.27G197.1.exon1";
27	Mikado_loci	exon	8697999	8698082	.	-	.	gene_id "mikado.27G197"; transcript_id "mikado.27G197.1"; ID "mikado.27G197.1.exon2";
27	Mikado_loci	exon	8699898	8700179	.	-	.	gene_id "mikado.27G197"; transcript_id "mikado.27G197.1"; ID "mikado.27G197.1.exon3";
27	Mikado_loci	exon	8702400	8702625	.	-	.	gene_id "mikado.27G197"; transcript_id "mikado.27G197.1"; ID "mikado.27G197.1.exon4";
27	Mikado_loci	CDS	8697795	8697868	.	-	2	gene_id "mikado.27G197"; transcript_id "mikado.27G197.1"; ID "mikado.27G197.1.CDS1";
27	Mikado_loci	CDS	8697999	8698082	.	-	2	gene_id "mikado.27G197"; transcript_id "mikado.27G197.1"; ID "mikado.27G197.1.CDS2";
27	Mikado_loci	CDS	8699898	8700179	.	-	2	gene_id "mikado.27G197"; transcript_id "mikado.27G197.1"; ID "mikado.27G197.1.CDS3";
27	Mikado_loci	CDS	8702400	8702436	.	-	0	gene_id "mikado.27G197"; transcript_id "mikado.27G197.1"; ID "mikado.27G197.1.CDS4";
27	Mikado_loci	five_prime_utr	8702437	8702625	.	-	.	gene_id "mikado.27G197"; transcript_id "mikado.27G197.1"; ID "mikado.27G197.1.five_prime_UTR1";
27	Mikado_loci	three_prime_utr	8697786	8697794	.	-	.	gene_id "mikado.27G197"; transcript_id "mikado.27G197.1"; ID "mikado.27G197.1.three_prime_UTR1";
27	Mikado_loci	gene	13698297	13700669	18	-	.	gene_id "mikado.27G317"; ID "mikado.27G317";
27	Mikado_loci	transcript	13698297	13700669	18	-	.	gene_id "mikado.27G317"; transcript_id "mikado.27G317.1"; ID "mikado.27G317.1";
27	Mikado_loci	exon	13698297	13699099	.	-	.	gene_id "mikado.27G317"; transcript_id "mikado.27G317.1"; ID "mikado.27G317.1.exon1";
27	Mikado_loci	exon	13700429	13700669	.	-	.	gene_id "mikado.27G317"; transcript_id "mikado.27G317.1"; ID "mikado.27G317.1.exon2";
27	Mikado_loci	CDS	13698553	13699038	.	-	0	gene_id "mikado.27G317"; transcript_id "mikado.27G317.1"; ID "mikado.27G317.1.CDS1";
27	Mikado_loci	five_prime_utr	13699039	13699099	.	-	.	gene_id "mikado.27G317"; transcript_id "mikado.27G317.1"; ID "mikado.27G317.1.five_prime_UTR1";
27	Mikado_loci	five_prime_utr	13700429	13700669	.	-	.	gene_id "mikado.27G317"; transcript_id "mikado.27G317.1"; ID "mikado.27G317.1.five_prime_UTR2";
27	Mikado_loci	three_prime_utr	13698297	13698552	.	-	.	gene_id "mikado.27G317"; transcript_id "mikado.27G317.1"; ID "mikado.27G317.1.three_prime_UTR1";
27	Mikado_loci	gene	13862112	13870126	20	-	.	gene_id "mikado.27G323"; ID "mikado.27G323";
27	Mikado_loci	transcript	13862112	13870126	20	-	.	gene_id "mikado.27G323"; transcript_id "mikado.27G323.1"; ID "mikado.27G323.1";
27	Mikado_loci	exon	13862112	13865378	.	-	.	gene_id "mikado.27G323"; transcript_id "mikado.27G323.1"; ID "mikado.27G323.1.exon1";
27	Mikado_loci	exon	13865541	13870126	.	-	.	gene_id "mikado.27G323"; transcript_id "mikado.27G323.1"; ID "mikado.27G323.1.exon2";
27	Mikado_loci	CDS	13863326	13865212	.	-	0	gene_id "mikado.27G323"; transcript_id "mikado.27G323.1"; ID "mikado.27G323.1.CDS1";
27	Mikado_loci	five_prime_utr	13865213	13865378	.	-	.	gene_id "mikado.27G323"; transcript_id "mikado.27G323.1"; ID "mikado.27G323.1.five_prime_UTR1";
27	Mikado_loci	five_prime_utr	13865541	13870126	.	-	.	gene_id "mikado.27G323"; transcript_id "mikado.27G323.1"; ID "mikado.27G323.1.five_prime_UTR2";
27	Mikado_loci	three_prime_utr	13862112	13863325	.	-	.	gene_id "mikado.27G323"; transcript_id "mikado.27G323.1"; ID "mikado.27G323.1.three_prime_UTR1";
27	Mikado_loci	gene	16669002	16680829	18	+	.	gene_id "mikado.27G437"; ID "mikado.27G437";
27	Mikado_loci	transcript	16669002	16680829	18	+	.	gene_id "mikado.27G437"; transcript_id "mikado.27G437.1"; ID "mikado.27G437.1";
27	Mikado_loci	exon	16669002	16669220	.	+	.	gene_id "mikado.27G437"; transcript_id "mikado.27G437.1"; ID "mikado.27G437.1.exon1";
27	Mikado_loci	exon	16669336	16669431	.	+	.	gene_id "mikado.27G437"; transcript_id "mikado.27G437.1"; ID "mikado.27G437.1.exon2";
27	Mikado_loci	exon	16669521	16669628	.	+	.	gene_id "mikado.27G437"; transcript_id "mikado.27G437.1"; ID "mikado.27G437.1.exon3";
27	Mikado_loci	exon	16669739	16669820	.	+	.	gene_id "mikado.27G437"; transcript_id "mikado.27G437.1"; ID "mikado.27G437.1.exon4";
27	Mikado_loci	exon	16669923	16670028	.	+	.	gene_id "mikado.27G437"; transcript_id "mikado.27G437.1"; ID "mikado.27G437.1.exon5";
27	Mikado_loci	exon	16670239	16670313	.	+	.	gene_id "mikado.27G437"; transcript_id "mikado.27G437.1"; ID "mikado.27G437.1.exon6";
27	Mikado_loci	exon	16670435	16670527	.	+	.	gene_id "mikado.27G437"; transcript_id "mikado.27G437.1"; ID "mikado.27G437.1.exon7";
27	Mikado_loci	exon	16670616	16670728	.	+	.	gene_id "mikado.27G437"; transcript_id "mikado.27G437.1"; ID "mikado.27G437.1.exon8";
27	Mikado_loci	exon	16670905	16671031	.	+	.	gene_id "mikado.27G437"; transcript_id "mikado.27G437.1"; ID "mikado.27G437.1.exon9";
27	Mikado_loci	exon	16671153	16671278	.	+	.	gene_id "mikado.27G437"; transcript_id "mikado.27G437.1"; ID "mikado.27G437.1.exon10";
27	Mikado_loci	exon	16671368	16671481	.	+	.	gene_id "mikado.27G437"; transcript_id "mikado.27G437.1"; ID "mikado.27G437.1.exon11";
27	Mikado_loci	exon	16671595	16671816	.	+	.	gene_id "mikado.27G437"; transcript_id "mikado.27G437.1"; ID "mikado.27G437.1.exon12";
27	Mikado_loci	exon	16672023	16672085	.	+	.	gene_id "mikado.27G437"; transcript_id "mikado.27G437.1"; ID "mikado.27G437.1.exon13";
27	Mikado_loci	exon	16672196	16672291	.	+	.	gene_id "mikado.27G437"; transcript_id "mikado.27G437.1"; ID "mikado.27G437.1.exon14";
27	Mikado_loci	exon	16672372	16672473	.	+	.	gene_id "mikado.27G437"; transcript_id "mikado.27G437.1"; ID "mikado.27G437.1.exon15";
27	Mikado_loci	exon	16672559	16672741	.	+	.	gene_id "mikado.27G437"; transcript_id "mikado.27G437.1"; ID "mikado.27G437.1.exon16";
27	Mikado_loci	exon	16673009	16673140	.	+	.	gene_id "mikado.27G437"; transcript_id "mikado.27G437.1"; ID "mikado.27G437.1.exon17";
27	Mikado_loci	exon	16673521	16673753	.	+	.	gene_id "mikado.27G437"; transcript_id "mikado.27G437.1"; ID "mikado.27G437.1.exon18";
27	Mikado_loci	exon	16673888	16674014	.	+	.	gene_id "mikado.27G437"; transcript_id "mikado.27G437.1"; ID "mikado.27G437.1.exon19";
27	Mikado_loci	exon	16674135	16674218	.	+	.	gene_id "mikado.27G437"; transcript_id "mikado.27G437.1"; ID "mikado.27G437.1.exon20";
27	Mikado_loci	exon	16674294	16674505	.	+	.	gene_id "mikado.27G437"; transcript_id "mikado.27G437.1"; ID "mikado.27G437.1.exon21";
27	Mikado_loci	exon	16675045	16675120	.	+	.	gene_id "mikado.27G437"; transcript_id "mikado.27G437.1"; ID "mikado.27G437.1.exon22";
27	Mikado_loci	exon	16676188	16676424	.	+	.	gene_id "mikado.27G437"; transcript_id "mikado.27G437.1"; ID "mikado.27G437.1.exon23";
27	Mikado_loci	exon	16680114	16680829	.	+	.	gene_id "mikado.27G437"; transcript_id "mikado.27G437.1"; ID "mikado.27G437.1.exon24";
27	Mikado_loci	CDS	16669553	16669628	.	+	0	gene_id "mikado.27G437"; transcript_id "mikado.27G437.1"; ID "mikado.27G437.1.CDS1";
27	Mikado_loci	CDS	16669739	16669820	.	+	2	gene_id "mikado.27G437"; transcript_id "mikado.27G437.1"; ID "mikado.27G437.1.CDS2";
27	Mikado_loci	CDS	16669923	16670028	.	+	1	gene_id "mikado.27G437"; transcript_id "mikado.27G437.1"; ID "mikado.27G437.1.CDS3";
27	Mikado_loci	CDS	16670239	16670313	.	+	0	gene_id "mikado.27G437"; transcript_id "mikado.27G437.1"; ID "mikado.27G437.1.CDS4";
27	Mikado_loci	CDS	16670435	16670527	.	+	0	gene_id "mikado.27G437"; transcript_id "mikado.27G437.1"; ID "mikado.27G437.1.CDS5";
27	Mikado_loci	CDS	16670616	16670728	.	+	0	gene_id "mikado.27G437"; transcript_id "mikado.27G437.1"; ID "mikado.27G437.1.CDS6";
27	Mikado_loci	CDS	16670905	16671031	.	+	1	gene_id "mikado.27G437"; transcript_id "mikado.27G437.1"; ID "mikado.27G437.1.CDS7";
27	Mikado_loci	CDS	16671153	16671278	.	+	0	gene_id "mikado.27G437"; transcript_id "mikado.27G437.1"; ID "mikado.27G437.1.CDS8";
27	Mikado_loci	CDS	16671368	16671481	.	+	0	gene_id "mikado.27G437"; transcript_id "mikado.27G437.1"; ID "mikado.27G437.1.CDS9";
27	Mikado_loci	CDS	16671595	16671816	.	+	0	gene_id "mikado.27G437"; transcript_id "mikado.27G437.1"; ID "mikado.27G437.1.CDS10";
27	Mikado_loci	CDS	16672023	16672085	.	+	0	gene_id "mikado.27G437"; transcript_id "mikado.27G437.1"; ID "mikado.27G437.1.CDS11";
27	Mikado_loci	CDS	16672196	16672291	.	+	0	gene_id "mikado.27G437"; transcript_id "mikado.27G437.1"; ID "mikado.27G437.1.CDS12";
27	Mikado_loci	CDS	16672372	16672473	.	+	0	gene_id "mikado.27G437"; transcript_id "mikado.27G437.1"; ID "mikado.27G437.1.CDS13";
27	Mikado_loci	CDS	16672559	16672741	.	+	0	gene_id "mikado.27G437"; transcript_id "mikado.27G437.1"; ID "mikado.27G437.1.CDS14";
27	Mikado_loci	CDS	16673009	16673140	.	+	0	gene_id "mikado.27G437"; transcript_id "mikado.27G437.1"; ID "mikado.27G437.1.CDS15";
27	Mikado_loci	CDS	16673521	16673753	.	+	0	gene_id "mikado.27G437"; transcript_id "mikado.27G437.1"; ID "mikado.27G437.1.CDS16";
27	Mikado_loci	CDS	16673888	16674014	.	+	1	gene_id "mikado.27G437"; transcript_id "mikado.27G437.1"; ID "mikado.27G437.1.CDS17";
27	Mikado_loci	CDS	16674135	16674218	.	+	0	gene_id "mikado.27G437"; transcript_id "mikado.27G437.1"; ID "mikado.27G437.1.CDS18";
27	Mikado_loci	CDS	16674294	16674505	.	+	0	gene_id "mikado.27G437"; transcript_id "mikado.27G437.1"; ID "mikado.27G437.1.CDS19";
27	Mikado_loci	CDS	16675045	16675120	.	+	1	gene_id "mikado.27G437"; transcript_id "mikado.27G437.1"; ID "mikado.27G437.1.CDS20";
27	Mikado_loci	CDS	16676188	16676424	.	+	0	gene_id "mikado.27G437"; transcript_id "mikado.27G437.1"; ID "mikado.27G437.1.CDS21";
27	Mikado_loci	CDS	16680114	16680188	.	+	0	gene_id "mikado.27G437"; transcript_id "mikado.27G437.1"; ID "mikado.27G437.1.CDS22";
27	Mikado_loci	five_prime_utr	16669002	16669220	.	+	.	gene_id "mikado.27G437"; transcript_id "mikado.27G437.1"; ID "mikado.27G437.1.five_prime_UTR1";
27	Mikado_loci	five_prime_utr	16669336	16669431	.	+	.	gene_id "mikado.27G437"; transcript_id "mikado.27G437.1"; ID "mikado.27G437.1.five_prime_UTR2";
27	Mikado_loci	five_prime_utr	16669521	16669552	.	+	.	gene_id "mikado.27G437"; transcript_id "mikado.27G437.1"; ID "mikado.27G437.1.five_prime_UTR3";
27	Mikado_loci	three_prime_utr	16680189	16680829	.	+	.	gene_id "mikado.27G437"; transcript_id "mikado.27G437.1"; ID "mikado.27G437.1.three_prime_UTR1";
27	Mikado_loci	gene	20785571	20800446	20	+	.	gene_id "mikado.27G560"; ID "mikado.27G560";
27	Mikado_loci	transcript	20785571	20800446	20	+	.	gene_id "mikado.27G560"; transcript_id "mikado.27G560.1"; ID "mikado.27G560.1";
27	Mikado_loci	exon	20785571	20785668	.	+	.	gene_id "mikado.27G560"; transcript_id "mikado.27G560.1"; ID "mikado.27G560.1.exon1";
27	Mikado_loci	exon	20796102	20796372	.	+	.	gene_id "mikado.27G560"; transcript_id "mikado.27G560.1"; ID "mikado.27G560.1.exon2";
27	Mikado_loci	exon	20796475	20796547	.	+	.	gene_id "mikado.27G560"; transcript_id "mikado.27G560.1"; ID "mikado.27G560.1.exon3";
27	Mikado_loci	exon	20796670	20796764	.	+	.	gene_id "mikado.27G560"; transcript_id "mikado.27G560.1"; ID "mikado.27G560.1.exon4";
27	Mikado_loci	exon	20797185	20797334	.	+	.	gene_id "mikado.27G560"; transcript_id "mikado.27G560.1"; ID "mikado.27G560.1.exon5";
27	Mikado_loci	exon	20798165	20800446	.	+	.	gene_id "mikado.27G560"; transcript_id "mikado.27G560.1"; ID "mikado.27G560.1.exon6";
27	Mikado_loci	CDS	20785614	20785668	.	+	0	gene_id "mikado.27G560"; transcript_id "mikado.27G560.1"; ID "mikado.27G560.1.CDS1";
27	Mikado_loci	CDS	20796102	20796372	.	+	2	gene_id "mikado.27G560"; transcript_id "mikado.27G560.1"; ID "mikado.27G560.1.CDS2";
27	Mikado_loci	CDS	20796475	20796547	.	+	1	gene_id "mikado.27G560"; transcript_id "mikado.27G560.1"; ID "mikado.27G560.1.CDS3";
27	Mikado_loci	CDS	20796670	20796764	.	+	0	gene_id "mikado.27G560"; transcript_id "mikado.27G560.1"; ID "mikado.27G560.1.CDS4";
27	Mikado_loci	CDS	20797185	20797334	.	+	1	gene_id "mikado.27G560"; transcript_id "mikado.27G560.1"; ID "mikado.27G560.1.CDS5";
27	Mikado_loci	CDS	20798165	20798213	.	+	1	gene_id "mikado.27G560"; transcript_id "mikado.27G560.1"; ID "mikado.27G560.1.CDS6";
27	Mikado_loci	five_prime_utr	20785571	20785613	.	+	.	gene_id "mikado.27G560"; transcript_id "mikado.27G560.1"; ID "mikado.27G560.1.five_prime_UTR1";
27	Mikado_loci	three_prime_utr	20798214	20800446	.	+	.	gene_id "mikado.27G560"; transcript_id "mikado.27G560.1"; ID "mikado.27G560.1.three_prime_UTR1";
27	Mikado_loci	gene	27916642	27918793	18	-	.	gene_id "mikado.27G842"; ID "mikado.27G842";
27	Mikado_loci	transcript	27916642	27918793	18	-	.	gene_id "mikado.27G842"; transcript_id "mikado.27G842.1"; ID "mikado.27G842.1";
27	Mikado_loci	exon	27916642	27917171	.	-	.	gene_id "mikado.27G842"; transcript_id "mikado.27G842.1"; ID "mikado.27G842.1.exon1";
27	Mikado_loci	exon	27917896	27918793	.	-	.	gene_id "mikado.27G842"; transcript_id "mikado.27G842.1"; ID "mikado.27G842.1.exon2";
27	Mikado_loci	CDS	27917918	27918736	.	-	0	gene_id "mikado.27G842"; transcript_id "mikado.27G842.1"; ID "mikado.27G842.1.CDS1";
27	Mikado_loci	five_prime_utr	27918737	27918793	.	-	.	gene_id "mikado.27G842"; transcript_id "mikado.27G842.1"; ID "mikado.27G842.1.five_prime_UTR1";
27	Mikado_loci	three_prime_utr	27916642	27917171	.	-	.	gene_id "mikado.27G842"; transcript_id "mikado.27G842.1"; ID "mikado.27G842.1.three_prime_UTR1";
27	Mikado_loci	three_prime_utr	27917896	27917917	.	-	.	gene_id "mikado.27G842"; transcript_id "mikado.27G842.1"; ID "mikado.27G842.1.three_prime_UTR2";
27	Mikado_loci	gene	29158052	29189311	18	+	.	gene_id "mikado.27G867"; ID "mikado.27G867";
27	Mikado_loci	transcript	29158052	29189311	18	+	.	gene_id "mikado.27G867"; transcript_id "mikado.27G867.1"; ID "mikado.27G867.1";
27	Mikado_loci	exon	29158052	29158141	.	+	.	gene_id "mikado.27G867"; transcript_id "mikado.27G867.1"; ID "mikado.27G867.1.exon1";
27	Mikado_loci	exon	29168417	29168682	.	+	.	gene_id "mikado.27G867"; transcript_id "mikado.27G867.1"; ID "mikado.27G867.1.exon2";
27	Mikado_loci	exon	29168780	29168949	.	+	.	gene_id "mikado.27G867"; transcript_id "mikado.27G867.1"; ID "mikado.27G867.1.exon3";
27	Mikado_loci	exon	29169028	29169100	.	+	.	gene_id "mikado.27G867"; transcript_id "mikado.27G867.1"; ID "mikado.27G867.1.exon4";
27	Mikado_loci	exon	29169202	29169305	.	+	.	gene_id "mikado.27G867"; transcript_id "mikado.27G867.1"; ID "mikado.27G867.1.exon5";
27	Mikado_loci	exon	29180045	29180219	.	+	.	gene_id "mikado.27G867"; transcript_id "mikado.27G867.1"; ID "mikado.27G867.1.exon6";
27	Mikado_loci	exon	29180381	29180494	.	+	.	gene_id "mikado.27G867"; transcript_id "mikado.27G867.1"; ID "mikado.27G867.1.exon7";
27	Mikado_loci	exon	29180678	29180742	.	+	.	gene_id "mikado.27G867"; transcript_id "mikado.27G867.1"; ID "mikado.27G867.1.exon8";
27	Mikado_loci	exon	29180922	29181027	.	+	.	gene_id "mikado.27G867"; transcript_id "mikado.27G867.1"; ID "mikado.27G867.1.exon9";
27	Mikado_loci	exon	29181713	29181827	.	+	.	gene_id "mikado.27G867"; transcript_id "mikado.27G867.1"; ID "mikado.27G867.1.exon10";
27	Mikado_loci	exon	29181990	29182032	.	+	.	gene_id "mikado.27G867"; transcript_id "mikado.27G867.1"; ID "mikado.27G867.1.exon11";
27	Mikado_loci	exon	29182161	29182187	.	+	.	gene_id "mikado.27G867"; transcript_id "mikado.27G867.1"; ID "mikado.27G867.1.exon12";
27	Mikado_loci	exon	29182254	29182322	.	+	.	gene_id "mikado.27G867"; transcript_id "mikado.27G867.1"; ID "mikado.27G867.1.exon13";
27	Mikado_loci	exon	29182535	29182612	.	+	.	gene_id "mikado.27G867"; transcript_id "mikado.27G867.1"; ID "mikado.27G867.1.exon14";
27	Mikado_loci	exon	29186109	29186278	.	+	.	gene_id "mikado.27G867"; transcript_id "mikado.27G867.1"; ID "mikado.27G867.1.exon15";
27	Mikado_loci	exon	29186525	29186651	.	+	.	gene_id "mikado.27G867"; transcript_id "mikado.27G867.1"; ID "mikado.27G867.1.exon16";
27	Mikado_loci	exon	29186849	29189311	.	+	.	gene_id "mikado.27G867"; transcript_id "mikado.27G867.1"; ID "mikado.27G867.1.exon17";
27	Mikado_loci	CDS	29168424	29168682	.	+	0	gene_id "mikado.27G867"; transcript_id "mikado.27G867.1"; ID "mikado.27G867.1.CDS1";
27	Mikado_loci	CDS	29168780	29168949	.	+	2	gene_id "mikado.27G867"; transcript_id "mikado.27G867.1"; ID "mikado.27G867.1.CDS2";
27	Mikado_loci	CDS	29169028	29169100	.	+	0	gene_id "mikado.27G867"; transcript_id "mikado.27G867.1"; ID "mikado.27G867.1.CDS3";
27	Mikado_loci	CDS	29169202	29169305	.	+	2	gene_id "mikado.27G867"; transcript_id "mikado.27G867.1"; ID "mikado.27G867.1.CDS4";
27	Mikado_loci	CDS	29180045	29180219	.	+	0	gene_id "mikado.27G867"; transcript_id "mikado.27G867.1"; ID "mikado.27G867.1.CDS5";
27	Mikado_loci	CDS	29180381	29180494	.	+	2	gene_id "mikado.27G867"; transcript_id "mikado.27G867.1"; ID "mikado.27G867.1.CDS6";
27	Mikado_loci	CDS	29180678	29180742	.	+	2	gene_id "mikado.27G867"; transcript_id "mikado.27G867.1"; ID "mikado.27G867.1.CDS7";
27	Mikado_loci	CDS	29180922	29181027	.	+	0	gene_id "mikado.27G867"; transcript_id "mikado.27G867.1"; ID "mikado.27G867.1.CDS8";
27	Mikado_loci	CDS	29181713	29181827	.	+	2	gene_id "mikado.27G867"; transcript_id "mikado.27G867.1"; ID "mikado.27G867.1.CDS9";
27	Mikado_loci	CDS	29181990	29182032	.	+	1	gene_id "mikado.27G867"; transcript_id "mikado.27G867.1"; ID "mikado.27G867.1.CDS10";
27	Mikado_loci	CDS	29182161	29182187	.	+	0	gene_id "mikado.27G867"; transcript_id "mikado.27G867.1"; ID "mikado.27G867.1.CDS11";
27	Mikado_loci	CDS	29182254	29182322	.	+	0	gene_id "mikado.27G867"; transcript_id "mikado.27G867.1"; ID "mikado.27G867.1.CDS12";
27	Mikado_loci	CDS	29182535	29182612	.	+	0	gene_id "mikado.27G867"; transcript_id "mikado.27G867.1"; ID "mikado.27G867.1.CDS13";
27	Mikado_loci	CDS	29186109	29186278	.	+	0	gene_id "mikado.27G867"; transcript_id "mikado.27G867.1"; ID "mikado.27G867.1.CDS14";
27	Mikado_loci	CDS	29186525	29186651	.	+	1	gene_id "mikado.27G867"; transcript_id "mikado.27G867.1"; ID "mikado.27G867.1.CDS15";
27	Mikado_loci	CDS	29186849	29187403	.	+	0	gene_id "mikado.27G867"; transcript_id "mikado.27G867.1"; ID "mikado.27G867.1.CDS16";
27	Mikado_loci	five_prime_utr	29158052	29158141	.	+	.	gene_id "mikado.27G867"; transcript_id "mikado.27G867.1"; ID "mikado.27G867.1.five_prime_UTR1";
27	Mikado_loci	five_prime_utr	29168417	29168423	.	+	.	gene_id "mikado.27G867"; transcript_id "mikado.27G867.1"; ID "mikado.27G867.1.five_prime_UTR2";
27	Mikado_loci	three_prime_utr	29187404	29189311	.	+	.	gene_id "mikado.27G867"; transcript_id "mikado.27G867.1"; ID "mikado.27G867.1.three_prime_UTR1";
27	Mikado_loci	transcript	29158052	29189311	16	+	.	gene_id "mikado.27G867"; transcript_id "mikado.27G867.2"; ID "mikado.27G867.2";
27	Mikado_loci	exon	29158052	29158141	.	+	.	gene_id "mikado.27G867"; transcript_id "mikado.27G867.2"; ID "mikado.27G867.2.exon1";
27	Mikado_loci	exon	29161414	29161618	.	+	.	gene_id "mikado.27G867"; transcript_id "mikado.27G867.2"; ID "mikado.27G867.2.exon2";
27	Mikado_loci	exon	29168417	29168682	.	+	.	gene_id "mikado.27G867"; transcript_id "mikado.27G867.2"; ID "mikado.27G867.2.exon3";
27	Mikado_loci	exon	29168780	29168949	.	+	.	gene_id "mikado.27G867"; transcript_id "mikado.27G867.2"; ID "mikado.27G867.2.exon4";
27	Mikado_loci	exon	29169028	29169100	.	+	.	gene_id "mikado.27G867"; transcript_id "mikado.27G867.2"; ID "mikado.27G867.2.exon5";
27	Mikado_loci	exon	29169202	29169305	.	+	.	gene_id "mikado.27G867"; transcript_id "mikado.27G867.2"; ID "mikado.27G867.2.exon6";
27	Mikado_loci	exon	29180045	29180219	.	+	.	gene_id "mikado.27G867"; transcript_id "mikado.27G867.2"; ID "mikado.27G867.2.exon7";
27	Mikado_loci	exon	29180381	29180494	.	+	.	gene_id "mikado.27G867"; transcript_id "mikado.27G867.2"; ID "mikado.27G867.2.exon8";
27	Mikado_loci	exon	29180678	29180742	.	+	.	gene_id "mikado.27G867"; transcript_id "mikado.27G867.2"; ID "mikado.27G867.2.exon9";
27	Mikado_loci	exon	29180922	29181027	.	+	.	gene_id "mikado.27G867"; transcript_id "mikado.27G867.2"; ID "mikado.27G867.2.exon10";
27	Mikado_loci	exon	29181713	29181827	.	+	.	gene_id "mikado.27G867"; transcript_id "mikado.27G867.2"; ID "mikado.27G867.2.exon11";
27	Mikado_loci	exon	29181990	29182032	.	+	.	gene_id "mikado.27G867"; transcript_id "mikado.27G867.2"; ID "mikado.27G867.2.exon12";
27	Mikado_loci	exon	29182161	29182322	.	+	.	gene_id "mikado.27G867"; transcript_id "mikado.27G867.2"; ID "mikado.27G867.2.exon13";
27	Mikado_loci	exon	29182535	29182612	.	+	.	gene_id "mikado.27G867"; transcript_id "mikado.27G867.2"; ID "mikado.27G867.2.exon14";
27	Mikado_loci	exon	29186109	29186278	.	+	.	gene_id "mikado.27G867"; transcript_id "mikado.27G867.2"; ID "mikado.27G867.2.exon15";
27	Mikado_loci	exon	29186525	29186651	.	+	.	gene_id "mikado.27G867"; transcript_id "mikado.27G867.2"; ID "mikado.27G867.2.exon16";
27	Mikado_loci	exon	29186849	29189311	.	+	.	gene_id "mikado.27G867"; transcript_id "mikado.27G867.2"; ID "mikado.27G867.2.exon17";
27	Mikado_loci	CDS	29168424	29168682	.	+	0	gene_id "mikado.27G867"; transcript_id "mikado.27G867.2"; ID "mikado.27G867.2.CDS1";
27	Mikado_loci	CDS	29168780	29168949	.	+	2	gene_id "mikado.27G867"; transcript_id "mikado.27G867.2"; ID "mikado.27G867.2.CDS2";
27	Mikado_loci	CDS	29169028	29169100	.	+	0	gene_id "mikado.27G867"; transcript_id "mikado.27G867.2"; ID "mikado.27G867.2.CDS3";
27	Mikado_loci	CDS	29169202	29169305	.	+	2	gene_id "mikado.27G867"; transcript_id "mikado.27G867.2"; ID "mikado.27G867.2.CDS4";
27	Mikado_loci	CDS	29180045	29180219	.	+	0	gene_id "mikado.27G867"; transcript_id "mikado.27G867.2"; ID "mikado.27G867.2.CDS5";
27	Mikado_loci	CDS	29180381	29180494	.	+	2	gene_id "mikado.27G867"; transcript_id "mikado.27G867.2"; ID "mikado.27G867.2.CDS6";
27	Mikado_loci	CDS	29180678	29180742	.	+	2	gene_id "mikado.27G867"; transcript_id "mikado.27G867.2"; ID "mikado.27G867.2.CDS7";
27	Mikado_loci	CDS	29180922	29181027	.	+	0	gene_id "mikado.27G867"; transcript_id "mikado.27G867.2"; ID "mikado.27G867.2.CDS8";
27	Mikado_loci	CDS	29181713	29181827	.	+	2	gene_id "mikado.27G867"; transcript_id "mikado.27G867.2"; ID "mikado.27G867.2.CDS9";
27	Mikado_loci	CDS	29181990	29182032	.	+	1	gene_id "mikado.27G867"; transcript_id "mikado.27G867.2"; ID "mikado.27G867.2.CDS10";
27	Mikado_loci	CDS	29182161	29182322	.	+	0	gene_id "mikado.27G867"; transcript_id "mikado.27G867.2"; ID "mikado.27G867.2.CDS11";
27	Mikado_loci	CDS	29182535	29182612	.	+	0	gene_id "mikado.27G867"; transcript_id "mikado.27G867.2"; ID "mikado.27G867.2.CDS12";
27	Mikado_loci	CDS	29186109	29186278	.	+	0	gene_id "mikado.27G867"; transcript_id "mikado.27G867.2"; ID "mikado.27G867.2.CDS13";
27	Mikado_loci	CDS	29186525	29186651	.	+	1	gene_id "mikado.27G867"; transcript_id "mikado.27G867.2"; ID "mikado.27G867.2.CDS14";
27	Mikado_loci	CDS	29186849	29187403	.	+	0	gene_id "mikado.27G867"; transcript_id "mikado.27G867.2"; ID "mikado.27G867.2.CDS15";
27	Mikado_loci	five_prime_utr	29158052	29158141	.	+	.	gene_id "mikado.27G867"; transcript_id "mikado.27G867.2"; ID "mikado.27G867.2.five_prime_UTR1";
27	Mikado_loci	five_prime_utr	29161414	29161618	.	+	.	gene_id "mikado.27G867"; transcript_id "mikado.27G867.2"; ID "mikado.27G867.2.five_prime_UTR2";
27	Mikado_loci	five_prime_utr	29168417	29168423	.	+	.	gene_id "mikado.27G867"; transcript_id "mikado.27G867.2"; ID "mikado.27G867.2.five_prime_UTR3";
27	Mikado_loci	three_prime_utr	29187404	29189311	.	+	.	gene_id "mikado.27G867"; transcript_id "mikado.27G867.2"; ID "mikado.27G867.2.three_prime_UTR1";
27	Mikado_loci	gene	29980402	29991659	17	+	.	gene_id "mikado.27G885"; ID "mikado.27G885";
27	Mikado_loci	transcript	29980402	29991659	12	+	.	gene_id "mikado.27G885"; transcript_id "mikado.27G885.1"; ID "mikado.27G885.1";
27	Mikado_loci	exon	29980402	29980585	.	+	.	gene_id "mikado.27G885"; transcript_id "mikado.27G885.1"; ID "mikado.27G885.1.exon1";
27	Mikado_loci	exon	29987175	29987468	.	+	.	gene_id "mikado.27G885"; transcript_id "mikado.27G885.1"; ID "mikado.27G885.1.exon2";
27	Mikado_loci	exon	29989234	29989456	.	+	.	gene_id "mikado.27G885"; transcript_id "mikado.27G885.1"; ID "mikado.27G885.1.exon3";
27	Mikado_loci	exon	29989662	29991659	.	+	.	gene_id "mikado.27G885"; transcript_id "mikado.27G885.1"; ID "mikado.27G885.1.exon4";
27	Mikado_loci	CDS	29989302	29989456	.	+	0	gene_id "mikado.27G885"; transcript_id "mikado.27G885.1"; ID "mikado.27G885.1.CDS1";
27	Mikado_loci	CDS	29989662	29990055	.	+	1	gene_id "mikado.27G885"; transcript_id "mikado.27G885.1"; ID "mikado.27G885.1.CDS2";
27	Mikado_loci	five_prime_utr	29980402	29980585	.	+	.	gene_id "mikado.27G885"; transcript_id "mikado.27G885.1"; ID "mikado.27G885.1.five_prime_UTR1";
27	Mikado_loci	five_prime_utr	29987175	29987468	.	+	.	gene_id "mikado.27G885"; transcript_id "mikado.27G885.1"; ID "mikado.27G885.1.five_prime_UTR2";
27	Mikado_loci	five_prime_utr	29989234	29989301	.	+	.	gene_id "mikado.27G885"; transcript_id "mikado.27G885.1"; ID "mikado.27G885.1.five_prime_UTR3";
27	Mikado_loci	three_prime_utr	29990056	29991659	.	+	.	gene_id "mikado.27G885"; transcript_id "mikado.27G885.1"; ID "mikado.27G885.1.three_prime_UTR1";
27	Mikado_loci	transcript	29980402	29991659	17	+	.	gene_id "mikado.27G885"; transcript_id "mikado.27G885.2"; ID "mikado.27G885.2";
27	Mikado_loci	exon	29980402	29980585	.	+	.	gene_id "mikado.27G885"; transcript_id "mikado.27G885.2"; ID "mikado.27G885.2.exon1";
27	Mikado_loci	exon	29987175	29987544	.	+	.	gene_id "mikado.27G885"; transcript_id "mikado.27G885.2"; ID "mikado.27G885.2.exon2";
27	Mikado_loci	exon	29989234	29989456	.	+	.	gene_id "mikado.27G885"; transcript_id "mikado.27G885.2"; ID "mikado.27G885.2.exon3";
27	Mikado_loci	exon	29989662	29991659	.	+	.	gene_id "mikado.27G885"; transcript_id "mikado.27G885.2"; ID "mikado.27G885.2.exon4";
27	Mikado_loci	CDS	29987538	29987544	.	+	0	gene_id "mikado.27G885"; transcript_id "mikado.27G885.2"; ID "mikado.27G885.2.CDS1";
27	Mikado_loci	CDS	29989234	29989456	.	+	2	gene_id "mikado.27G885"; transcript_id "mikado.27G885.2"; ID "mikado.27G885.2.CDS2";
27	Mikado_loci	CDS	29989662	29990055	.	+	1	gene_id "mikado.27G885"; transcript_id "mikado.27G885.2"; ID "mikado.27G885.2.CDS3";
27	Mikado_loci	five_prime_utr	29980402	29980585	.	+	.	gene_id "mikado.27G885"; transcript_id "mikado.27G885.2"; ID "mikado.27G885.2.five_prime_UTR1";
27	Mikado_loci	five_prime_utr	29987175	29987537	.	+	.	gene_id "mikado.27G885"; transcript_id "mikado.27G885.2"; ID "mikado.27G885.2.five_prime_UTR2";
27	Mikado_loci	three_prime_utr	29990056	29991659	.	+	.	gene_id "mikado.27G885"; transcript_id "mikado.27G885.2"; ID "mikado.27G885.2.three_prime_UTR1";
27	Mikado_loci	gene	30231575	30242841	20	+	.	gene_id "mikado.27G897"; ID "mikado.27G897";
27	Mikado_loci	transcript	30231575	30242841	20	+	.	gene_id "mikado.27G897"; transcript_id "mikado.27G897.1"; ID "mikado.27G897.1";
27	Mikado_loci	exon	30231575	30231822	.	+	.	gene_id "mikado.27G897"; transcript_id "mikado.27G897.1"; ID "mikado.27G897.1.exon1";
27	Mikado_loci	exon	30238952	30239032	.	+	.	gene_id "mikado.27G897"; transcript_id "mikado.27G897.1"; ID "mikado.27G897.1.exon2";
27	Mikado_loci	exon	30240722	30242841	.	+	.	gene_id "mikado.27G897"; transcript_id "mikado.27G897.1"; ID "mikado.27G897.1.exon3";
27	Mikado_loci	CDS	30231633	30231822	.	+	0	gene_id "mikado.27G897"; transcript_id "mikado.27G897.1"; ID "mikado.27G897.1.CDS1";
27	Mikado_loci	CDS	30238952	30239032	.	+	2	gene_id "mikado.27G897"; transcript_id "mikado.27G897.1"; ID "mikado.27G897.1.CDS2";
27	Mikado_loci	CDS	30240722	30241038	.	+	2	gene_id "mikado.27G897"; transcript_id "mikado.27G897.1"; ID "mikado.27G897.1.CDS3";
27	Mikado_loci	five_prime_utr	30231575	30231632	.	+	.	gene_id "mikado.27G897"; transcript_id "mikado.27G897.1"; ID "mikado.27G897.1.five_prime_UTR1";
27	Mikado_loci	three_prime_utr	30241039	30242841	.	+	.	gene_id "mikado.27G897"; transcript_id "mikado.27G897.1"; ID "mikado.27G897.1.three_prime_UTR1";
27	Mikado_loci	transcript	30231575	30242841	9	+	.	gene_id "mikado.27G897"; transcript_id "mikado.27G897.2"; ID "mikado.27G897.2";
27	Mikado_loci	exon	30231575	30231822	.	+	.	gene_id "mikado.27G897"; transcript_id "mikado.27G897.2"; ID "mikado.27G897.2.exon1";
27	Mikado_loci	exon	30240722	30242841	.	+	.	gene_id "mikado.27G897"; transcript_id "mikado.27G897.2"; ID "mikado.27G897.2.exon2";
27	Mikado_loci	CDS	30231633	30231822	.	+	0	gene_id "mikado.27G897"; transcript_id "mikado.27G897.2"; ID "mikado.27G897.2.CDS1";
27	Mikado_loci	CDS	30240722	30241038	.	+	2	gene_id "mikado.27G897"; transcript_id "mikado.27G897.2"; ID "mikado.27G897.2.CDS2";
27	Mikado_loci	five_prime_utr	30231575	30231632	.	+	.	gene_id "mikado.27G897"; transcript_id "mikado.27G897.2"; ID "mikado.27G897.2.five_prime_UTR1";
27	Mikado_loci	three_prime_utr	30241039	30242841	.	+	.	gene_id "mikado.27G897"; transcript_id "mikado.27G897.2"; ID "mikado.27G897.2.three_prime_UTR1";
27	Mikado_loci	gene	30872413	30876155	20	-	.	gene_id "mikado.27G953"; ID "mikado.27G953";
27	Mikado_loci	transcript	30872413	30876155	20	-	.	gene_id "mikado.27G953"; transcript_id "mikado.27G953.1"; ID "mikado.27G953.1";
27	Mikado_loci	exon	30872413	30872967	.	-	.	gene_id "mikado.27G953"; transcript_id "mikado.27G953.1"; ID "mikado.27G953.1.exon1";
27	Mikado_loci	exon	30873289	30873435	.	-	.	gene_id "mikado.27G953"; transcript_id "mikado.27G953.1"; ID "mikado.27G953.1.exon2";
27	Mikado_loci	exon	30873591	30873800	.	-	.	gene_id "mikado.27G953"; transcript_id "mikado.27G953.1"; ID "mikado.27G953.1.exon3";
27	Mikado_loci	exon	30874262	30874327	.	-	.	gene_id "mikado.27G953"; transcript_id "mikado.27G953.1"; ID "mikado.27G953.1.exon4";
27	Mikado_loci	exon	30875094	30875237	.	-	.	gene_id "mikado.27G953"; transcript_id "mikado.27G953.1"; ID "mikado.27G953.1.exon5";
27	Mikado_loci	exon	30875912	30876155	.	-	.	gene_id "mikado.27G953"; transcript_id "mikado.27G953.1"; ID "mikado.27G953.1.exon6";
27	Mikado_loci	CDS	30872815	30872967	.	-	0	gene_id "mikado.27G953"; transcript_id "mikado.27G953.1"; ID "mikado.27G953.1.CDS1";
27	Mikado_loci	CDS	30873289	30873435	.	-	0	gene_id "mikado.27G953"; transcript_id "mikado.27G953.1"; ID "mikado.27G953.1.CDS2";
27	Mikado_loci	CDS	30873591	30873800	.	-	0	gene_id "mikado.27G953"; transcript_id "mikado.27G953.1"; ID "mikado.27G953.1.CDS3";
27	Mikado_loci	CDS	30874262	30874327	.	-	0	gene_id "mikado.27G953"; transcript_id "mikado.27G953.1"; ID "mikado.27G953.1.CDS4";
27	Mikado_loci	CDS	30875094	30875237	.	-	0	gene_id "mikado.27G953"; transcript_id "mikado.27G953.1"; ID "mikado.27G953.1.CDS5";
27	Mikado_loci	CDS	30875912	30876028	.	-	0	gene_id "mikado.27G953"; transcript_id "mikado.27G953.1"; ID "mikado.27G953.1.CDS6";
27	Mikado_loci	five_prime_utr	30876029	30876155	.	-	.	gene_id "mikado.27G953"; transcript_id "mikado.27G953.1"; ID "mikado.27G953.1.five_prime_UTR1";
27	Mikado_loci	three_prime_utr	30872413	30872814	.	-	.	gene_id "mikado.27G953"; transcript_id "mikado.27G953.1"; ID "mikado.27G953.1.three_prime_UTR1";
27	Mikado_loci	transcript	30872413	30876155	9	-	.	gene_id "mikado.27G953"; transcript_id "mikado.27G953.2"; ID "mikado.27G953.2";
27	Mikado_loci	exon	30872413	30872967	.	-	.	gene_id "mikado.27G953"; transcript_id "mikado.27G953.2"; ID "mikado.27G953.2.exon1";
27	Mikado_loci	exon	30873289	30873435	.	-	.	gene_id "mikado.27G953"; transcript_id "mikado.27G953.2"; ID "mikado.27G953.2.exon2";
27	Mikado_loci	exon	30873591	30873800	.	-	.	gene_id "mikado.27G953"; transcript_id "mikado.27G953.2"; ID "mikado.27G953.2.exon3";
27	Mikado_loci	exon	30874262	30874327	.	-	.	gene_id "mikado.27G953"; transcript_id "mikado.27G953.2"; ID "mikado.27G953.2.exon4";
27	Mikado_loci	exon	30875912	30876155	.	-	.	gene_id "mikado.27G953"; transcript_id "mikado.27G953.2"; ID "mikado.27G953.2.exon5";
27	Mikado_loci	CDS	30872815	30872967	.	-	0	gene_id "mikado.27G953"; transcript_id "mikado.27G953.2"; ID "mikado.27G953.2.CDS1";
27	Mikado_loci	CDS	30873289	30873435	.	-	0	gene_id "mikado.27G953"; transcript_id "mikado.27G953.2"; ID "mikado.27G953.2.CDS2";
27	Mikado_loci	CDS	30873591	30873800	.	-	0	gene_id "mikado.27G953"; transcript_id "mikado.27G953.2"; ID "mikado.27G953.2.CDS3";
27	Mikado_loci	CDS	30874262	30874327	.	-	0	gene_id "mikado.27G953"; transcript_id "mikado.27G953.2"; ID "mikado.27G953.2.CDS4";
27	Mikado_loci	CDS	30875912	30876028	.	-	0	gene_id "mikado.27G953"; transcript_id "mikado.27G953.2"; ID "mikado.27G953.2.CDS5";
27	Mikado_loci	five_prime_utr	30876029	30876155	.	-	.	gene_id "mikado.27G953"; transcript_id "mikado.27G953.2"; ID "mikado.27G953.2.five_prime_UTR1";
27	Mikado_loci	three_prime_utr	30872413	30872814	.	-	.	gene_id "mikado.27G953"; transcript_id "mikado.27G953.2"; ID "mikado.27G953.2.three_prime_UTR1";
27	Mikado_loci	gene	31739782	31741481	19	-	.	gene_id "mikado.27G961"; ID "mikado.27G961";
27	Mikado_loci	transcript	31739782	31741481	19	-	.	gene_id "mikado.27G961"; transcript_id "mikado.27G961.1"; ID "mikado.27G961.1";
27	Mikado_loci	exon	31739782	31740955	.	-	.	gene_id "mikado.27G961"; transcript_id "mikado.27G961.1"; ID "mikado.27G961.1.exon1";
27	Mikado_loci	exon	31741091	31741481	.	-	.	gene_id "mikado.27G961"; transcript_id "mikado.27G961.1"; ID "mikado.27G961.1.exon2";
27	Mikado_loci	CDS	31740935	31740955	.	-	0	gene_id "mikado.27G961"; transcript_id "mikado.27G961.1"; ID "mikado.27G961.1.CDS1";
27	Mikado_loci	CDS	31741091	31741396	.	-	0	gene_id "mikado.27G961"; transcript_id "mikado.27G961.1"; ID "mikado.27G961.1.CDS2";
27	Mikado_loci	five_prime_utr	31741397	31741481	.	-	.	gene_id "mikado.27G961"; transcript_id "mikado.27G961.1"; ID "mikado.27G961.1.five_prime_UTR1";
27	Mikado_loci	three_prime_utr	31739782	31740934	.	-	.	gene_id "mikado.27G961"; transcript_id "mikado.27G961.1"; ID "mikado.27G961.1.three_prime_UTR1";
27	Mikado_loci	gene	42113578	42121300	17	+	.	gene_id "mikado.27G1153"; ID "mikado.27G1153";
27	Mikado_loci	transcript	42113578	42121300	17	+	.	gene_id "mikado.27G1153"; transcript_id "mikado.27G1153.1"; ID "mikado.27G1153.1";
27	Mikado_loci	exon	42113578	42113790	.	+	.	gene_id "mikado.27G1153"; transcript_id "mikado.27G1153.1"; ID "mikado.27G1153.1.exon1";
27	Mikado_loci	exon	42115928	42116042	.	+	.	gene_id "mikado.27G1153"; transcript_id "mikado.27G1153.1"; ID "mikado.27G1153.1.exon2";
27	Mikado_loci	exon	42117161	42117450	.	+	.	gene_id "mikado.27G1153"; transcript_id "mikado.27G1153.1"; ID "mikado.27G1153.1.exon3";
27	Mikado_loci	exon	42118574	42118975	.	+	.	gene_id "mikado.27G1153"; transcript_id "mikado.27G1153.1"; ID "mikado.27G1153.1.exon4";
27	Mikado_loci	exon	42120030	42120131	.	+	.	gene_id "mikado.27G1153"; transcript_id "mikado.27G1153.1"; ID "mikado.27G1153.1.exon5";
27	Mikado_loci	exon	42120296	42121300	.	+	.	gene_id "mikado.27G1153"; transcript_id "mikado.27G1153.1"; ID "mikado.27G1153.1.exon6";
27	Mikado_loci	CDS	42113745	42113790	.	+	0	gene_id "mikado.27G1153"; transcript_id "mikado.27G1153.1"; ID "mikado.27G1153.1.CDS1";
27	Mikado_loci	CDS	42115928	42116042	.	+	2	gene_id "mikado.27G1153"; transcript_id "mikado.27G1153.1"; ID "mikado.27G1153.1.CDS2";
27	Mikado_loci	CDS	42117161	42117450	.	+	1	gene_id "mikado.27G1153"; transcript_id "mikado.27G1153.1"; ID "mikado.27G1153.1.CDS3";
27	Mikado_loci	CDS	42118574	42118975	.	+	2	gene_id "mikado.27G1153"; transcript_id "mikado.27G1153.1"; ID "mikado.27G1153.1.CDS4";
27	Mikado_loci	CDS	42120030	42120131	.	+	2	gene_id "mikado.27G1153"; transcript_id "mikado.27G1153.1"; ID "mikado.27G1153.1.CDS5";
27	Mikado_loci	CDS	42120296	42120441	.	+	2	gene_id "mikado.27G1153"; transcript_id "mikado.27G1153.1"; ID "mikado.27G1153.1.CDS6";
27	Mikado_loci	five_prime_utr	42113578	42113744	.	+	.	gene_id "mikado.27G1153"; transcript_id "mikado.27G1153.1"; ID "mikado.27G1153.1.five_prime_UTR1";
27	Mikado_loci	three_prime_utr	42120442	42121300	.	+	.	gene_id "mikado.27G1153"; transcript_id "mikado.27G1153.1"; ID "mikado.27G1153.1.three_prime_UTR1";
27	Mikado_loci	transcript	42113578	42121300	10	+	.	gene_id "mikado.27G1153"; transcript_id "mikado.27G1153.2"; ID "mikado.27G1153.2";
27	Mikado_loci	exon	42113578	42113790	.	+	.	gene_id "mikado.27G1153"; transcript_id "mikado.27G1153.2"; ID "mikado.27G1153.2.exon1";
27	Mikado_loci	exon	42115928	42116042	.	+	.	gene_id "mikado.27G1153"; transcript_id "mikado.27G1153.2"; ID "mikado.27G1153.2.exon2";
27	Mikado_loci	exon	42117161	42117450	.	+	.	gene_id "mikado.27G1153"; transcript_id "mikado.27G1153.2"; ID "mikado.27G1153.2.exon3";
27	Mikado_loci	exon	42118574	42118975	.	+	.	gene_id "mikado.27G1153"; transcript_id "mikado.27G1153.2"; ID "mikado.27G1153.2.exon4";
27	Mikado_loci	exon	42120030	42121300	.	+	.	gene_id "mikado.27G1153"; transcript_id "mikado.27G1153.2"; ID "mikado.27G1153.2.exon5";
27	Mikado_loci	CDS	42113745	42113790	.	+	0	gene_id "mikado.27G1153"; transcript_id "mikado.27G1153.2"; ID "mikado.27G1153.2.CDS1";
27	Mikado_loci	CDS	42115928	42116042	.	+	2	gene_id "mikado.27G1153"; transcript_id "mikado.27G1153.2"; ID "mikado.27G1153.2.CDS2";
27	Mikado_loci	CDS	42117161	42117450	.	+	1	gene_id "mikado.27G1153"; transcript_id "mikado.27G1153.2"; ID "mikado.27G1153.2.CDS3";
27	Mikado_loci	CDS	42118574	42118975	.	+	2	gene_id "mikado.27G1153"; transcript_id "mikado.27G1153.2"; ID "mikado.27G1153.2.CDS4";
27	Mikado_loci	CDS	42120030	42120295	.	+	2	gene_id "mikado.27G1153"; transcript_id "mikado.27G1153.2"; ID "mikado.27G1153.2.CDS5";
27	Mikado_loci	five_prime_utr	42113578	42113744	.	+	.	gene_id "mikado.27G1153"; transcript_id "mikado.27G1153.2"; ID "mikado.27G1153.2.five_prime_UTR1";
27	Mikado_loci	three_prime_utr	42120296	42121300	.	+	.	gene_id "mikado.27G1153"; transcript_id "mikado.27G1153.2"; ID "mikado.27G1153.2.three_prime_UTR1";
27	Mikado_loci	gene	43046246	43054804	20	-	.	gene_id "mikado.27G1178"; ID "mikado.27G1178";
27	Mikado_loci	transcript	43046246	43054804	20	-	.	gene_id "mikado.27G1178"; transcript_id "mikado.27G1178.1"; ID "mikado.27G1178.1";
27	Mikado_loci	exon	43046246	43046588	.	-	.	gene_id "mikado.27G1178"; transcript_id "mikado.27G1178.1"; ID "mikado.27G1178.1.exon1";
27	Mikado_loci	exon	43048651	43048813	.	-	.	gene_id "mikado.27G1178"; transcript_id "mikado.27G1178.1"; ID "mikado.27G1178.1.exon2";
27	Mikado_loci	exon	43054013	43054154	.	-	.	gene_id "mikado.27G1178"; transcript_id "mikado.27G1178.1"; ID "mikado.27G1178.1.exon3";
27	Mikado_loci	exon	43054528	43054611	.	-	.	gene_id "mikado.27G1178"; transcript_id "mikado.27G1178.1"; ID "mikado.27G1178.1.exon4";
27	Mikado_loci	exon	43054734	43054804	.	-	.	gene_id "mikado.27G1178"; transcript_id "mikado.27G1178.1"; ID "mikado.27G1178.1.exon5";
27	Mikado_loci	CDS	43046345	43046588	.	-	1	gene_id "mikado.27G1178"; transcript_id "mikado.27G1178.1"; ID "mikado.27G1178.1.CDS1";
27	Mikado_loci	CDS	43048651	43048813	.	-	2	gene_id "mikado.27G1178"; transcript_id "mikado.27G1178.1"; ID "mikado.27G1178.1.CDS2";
27	Mikado_loci	CDS	43054013	43054154	.	-	0	gene_id "mikado.27G1178"; transcript_id "mikado.27G1178.1"; ID "mikado.27G1178.1.CDS3";
27	Mikado_loci	CDS	43054528	43054611	.	-	0	gene_id "mikado.27G1178"; transcript_id "mikado.27G1178.1"; ID "mikado.27G1178.1.CDS4";
27	Mikado_loci	CDS	43054734	43054796	.	-	0	gene_id "mikado.27G1178"; transcript_id "mikado.27G1178.1"; ID "mikado.27G1178.1.CDS5";
27	Mikado_loci	five_prime_utr	43054797	43054804	.	-	.	gene_id "mikado.27G1178"; transcript_id "mikado.27G1178.1"; ID "mikado.27G1178.1.five_prime_UTR1";
27	Mikado_loci	three_prime_utr	43046246	43046344	.	-	.	gene_id "mikado.27G1178"; transcript_id "mikado.27G1178.1"; ID "mikado.27G1178.1.three_prime_UTR1";
27	Mikado_loci	gene	45710830	45712753	18	+	.	gene_id "mikado.27G1210"; ID "mikado.27G1210";
27	Mikado_loci	transcript	45710830	45712753	18	+	.	gene_id "mikado.27G1210"; transcript_id "mikado.27G1210.1"; ID "mikado.27G1210.1";
27	Mikado_loci	exon	45710830	45711363	.	+	.	gene_id "mikado.27G1210"; transcript_id "mikado.27G1210.1"; ID "mikado.27G1210.1.exon1";
27	Mikado_loci	exon	45711610	45711820	.	+	.	gene_id "mikado.27G1210"; transcript_id "mikado.27G1210.1"; ID "mikado.27G1210.1.exon2";
27	Mikado_loci	exon	45712145	45712753	.	+	.	gene_id "mikado.27G1210"; transcript_id "mikado.27G1210.1"; ID "mikado.27G1210.1.exon3";
27	Mikado_loci	CDS	45710922	45711363	.	+	0	gene_id "mikado.27G1210"; transcript_id "mikado.27G1210.1"; ID "mikado.27G1210.1.CDS1";
27	Mikado_loci	CDS	45711610	45711820	.	+	2	gene_id "mikado.27G1210"; transcript_id "mikado.27G1210.1"; ID "mikado.27G1210.1.CDS2";
27	Mikado_loci	CDS	45712145	45712544	.	+	1	gene_id "mikado.27G1210"; transcript_id "mikado.27G1210.1"; ID "mikado.27G1210.1.CDS3";
27	Mikado_loci	five_prime_utr	45710830	45710921	.	+	.	gene_id "mikado.27G1210"; transcript_id "mikado.27G1210.1"; ID "mikado.27G1210.1.five_prime_UTR1";
27	Mikado_loci	three_prime_utr	45712545	45712753	.	+	.	gene_id "mikado.27G1210"; transcript_id "mikado.27G1210.1"; ID "mikado.27G1210.1.three_prime_UTR1";
27	Mikado_loci	gene	46191796	46194731	17	-	.	gene_id "mikado.27G1224"; ID "mikado.27G1224";
27	Mikado_loci	transcript	46191796	46194731	17	-	.	gene_id "mikado.27G1224"; transcript_id "mikado.27G1224.1"; ID "mikado.27G1224.1";
27	Mikado_loci	exon	46191796	46191835	.	-	.	gene_id "mikado.27G1224"; transcript_id "mikado.27G1224.1"; ID "mikado.27G1224.1.exon1";
27	Mikado_loci	exon	46192945	46193022	.	-	.	gene_id "mikado.27G1224"; transcript_id "mikado.27G1224.1"; ID "mikado.27G1224.1.exon2";
27	Mikado_loci	exon	46193998	46194309	.	-	.	gene_id "mikado.27G1224"; transcript_id "mikado.27G1224.1"; ID "mikado.27G1224.1.exon3";
27	Mikado_loci	exon	46194661	46194731	.	-	.	gene_id "mikado.27G1224"; transcript_id "mikado.27G1224.1"; ID "mikado.27G1224.1.exon4";
27	Mikado_loci	CDS	46192966	46193022	.	-	0	gene_id "mikado.27G1224"; transcript_id "mikado.27G1224.1"; ID "mikado.27G1224.1.CDS1";
27	Mikado_loci	CDS	46193998	46194309	.	-	0	gene_id "mikado.27G1224"; transcript_id "mikado.27G1224.1"; ID "mikado.27G1224.1.CDS2";
27	Mikado_loci	CDS	46194661	46194669	.	-	0	gene_id "mikado.27G1224"; transcript_id "mikado.27G1224.1"; ID "mikado.27G1224.1.CDS3";
27	Mikado_loci	five_prime_utr	46194670	46194731	.	-	.	gene_id "mikado.27G1224"; transcript_id "mikado.27G1224.1"; ID "mikado.27G1224.1.five_prime_UTR1";
27	Mikado_loci	three_prime_utr	46191796	46191835	.	-	.	gene_id "mikado.27G1224"; transcript_id "mikado.27G1224.1"; ID "mikado.27G1224.1.three_prime_UTR1";
27	Mikado_loci	three_prime_utr	46192945	46192965	.	-	.	gene_id "mikado.27G1224"; transcript_id "mikado.27G1224.1"; ID "mikado.27G1224.1.three_prime_UTR2";
28	Mikado_loci	gene	3177679	3179210	18	+	.	gene_id "mikado.28G76"; ID "mikado.28G76";
28	Mikado_loci	transcript	3177679	3179210	18	+	.	gene_id "mikado.28G76"; transcript_id "mikado.28G76.1"; ID "mikado.28G76.1";
28	Mikado_loci	exon	3177679	3178296	.	+	.	gene_id "mikado.28G76"; transcript_id "mikado.28G76.1"; ID "mikado.28G76.1.exon1";
28	Mikado_loci	exon	3178384	3178560	.	+	.	gene_id "mikado.28G76"; transcript_id "mikado.28G76.1"; ID "mikado.28G76.1.exon2";
28	Mikado_loci	exon	3178651	3179210	.	+	.	gene_id "mikado.28G76"; transcript_id "mikado.28G76.1"; ID "mikado.28G76.1.exon3";
28	Mikado_loci	CDS	3178170	3178296	.	+	0	gene_id "mikado.28G76"; transcript_id "mikado.28G76.1"; ID "mikado.28G76.1.CDS1";
28	Mikado_loci	CDS	3178384	3178560	.	+	2	gene_id "mikado.28G76"; transcript_id "mikado.28G76.1"; ID "mikado.28G76.1.CDS2";
28	Mikado_loci	CDS	3178651	3178775	.	+	2	gene_id "mikado.28G76"; transcript_id "mikado.28G76.1"; ID "mikado.28G76.1.CDS3";
28	Mikado_loci	five_prime_utr	3177679	3178169	.	+	.	gene_id "mikado.28G76"; transcript_id "mikado.28G76.1"; ID "mikado.28G76.1.five_prime_UTR1";
28	Mikado_loci	three_prime_utr	3178776	3179210	.	+	.	gene_id "mikado.28G76"; transcript_id "mikado.28G76.1"; ID "mikado.28G76.1.three_prime_UTR1";
28	Mikado_loci	gene	3179214	3181376	19	+	.	gene_id "mikado.28G77"; ID "mikado.28G77";
28	Mikado_loci	transcript	3179214	3181376	19	+	.	gene_id "mikado.28G77"; transcript_id "mikado.28G77.1"; ID "mikado.28G77.1";
28	Mikado_loci	exon	3179214	3179366	.	+	.	gene_id "mikado.28G77"; transcript_id "mikado.28G77.1"; ID "mikado.28G77.1.exon1";
28	Mikado_loci	exon	3179465	3180020	.	+	.	gene_id "mikado.28G77"; transcript_id "mikado.28G77.1"; ID "mikado.28G77.1.exon2";
28	Mikado_loci	exon	3180090	3180203	.	+	.	gene_id "mikado.28G77"; transcript_id "mikado.28G77.1"; ID "mikado.28G77.1.exon3";
28	Mikado_loci	exon	3180300	3180411	.	+	.	gene_id "mikado.28G77"; transcript_id "mikado.28G77.1"; ID "mikado.28G77.1.exon4";
28	Mikado_loci	exon	3180506	3181376	.	+	.	gene_id "mikado.28G77"; transcript_id "mikado.28G77.1"; ID "mikado.28G77.1.exon5";
28	Mikado_loci	CDS	3179952	3180020	.	+	0	gene_id "mikado.28G77"; transcript_id "mikado.28G77.1"; ID "mikado.28G77.1.CDS1";
28	Mikado_loci	CDS	3180090	3180203	.	+	0	gene_id "mikado.28G77"; transcript_id "mikado.28G77.1"; ID "mikado.28G77.1.CDS2";
28	Mikado_loci	CDS	3180300	3180411	.	+	0	gene_id "mikado.28G77"; transcript_id "mikado.28G77.1"; ID "mikado.28G77.1.CDS3";
28	Mikado_loci	CDS	3180506	3180876	.	+	2	gene_id "mikado.28G77"; transcript_id "mikado.28G77.1"; ID "mikado.28G77.1.CDS4";
28	Mikado_loci	five_prime_utr	3179214	3179366	.	+	.	gene_id "mikado.28G77"; transcript_id "mikado.28G77.1"; ID "mikado.28G77.1.five_prime_UTR1";
28	Mikado_loci	five_prime_utr	3179465	3179951	.	+	.	gene_id "mikado.28G77"; transcript_id "mikado.28G77.1"; ID "mikado.28G77.1.five_prime_UTR2";
28	Mikado_loci	three_prime_utr	3180877	3181376	.	+	.	gene_id "mikado.28G77"; transcript_id "mikado.28G77.1"; ID "mikado.28G77.1.three_prime_UTR1";
28	Mikado_loci	gene	5221274	5227404	16	-	.	gene_id "mikado.28G111"; ID "mikado.28G111";
28	Mikado_loci	transcript	5221274	5227404	16	-	.	gene_id "mikado.28G111"; transcript_id "mikado.28G111.1"; ID "mikado.28G111.1";
28	Mikado_loci	exon	5221274	5221721	.	-	.	gene_id "mikado.28G111"; transcript_id "mikado.28G111.1"; ID "mikado.28G111.1.exon1";
28	Mikado_loci	exon	5221776	5221863	.	-	.	gene_id "mikado.28G111"; transcript_id "mikado.28G111.1"; ID "mikado.28G111.1.exon2";
28	Mikado_loci	exon	5221914	5222430	.	-	.	gene_id "mikado.28G111"; transcript_id "mikado.28G111.1"; ID "mikado.28G111.1.exon3";
28	Mikado_loci	exon	5224647	5224766	.	-	.	gene_id "mikado.28G111"; transcript_id "mikado.28G111.1"; ID "mikado.28G111.1.exon4";
28	Mikado_loci	exon	5227321	5227404	.	-	.	gene_id "mikado.28G111"; transcript_id "mikado.28G111.1"; ID "mikado.28G111.1.exon5";
28	Mikado_loci	CDS	5222312	5222430	.	-	2	gene_id "mikado.28G111"; transcript_id "mikado.28G111.1"; ID "mikado.28G111.1.CDS1";
28	Mikado_loci	CDS	5224647	5224766	.	-	2	gene_id "mikado.28G111"; transcript_id "mikado.28G111.1"; ID "mikado.28G111.1.CDS2";
28	Mikado_loci	CDS	5227321	5227375	.	-	0	gene_id "mikado.28G111"; transcript_id "mikado.28G111.1"; ID "mikado.28G111.1.CDS3";
28	Mikado_loci	five_prime_utr	5227376	5227404	.	-	.	gene_id "mikado.28G111"; transcript_id "mikado.28G111.1"; ID "mikado.28G111.1.five_prime_UTR1";
28	Mikado_loci	three_prime_utr	5221274	5221721	.	-	.	gene_id "mikado.28G111"; transcript_id "mikado.28G111.1"; ID "mikado.28G111.1.three_prime_UTR1";
28	Mikado_loci	three_prime_utr	5221776	5221863	.	-	.	gene_id "mikado.28G111"; transcript_id "mikado.28G111.1"; ID "mikado.28G111.1.three_prime_UTR2";
28	Mikado_loci	three_prime_utr	5221914	5222311	.	-	.	gene_id "mikado.28G111"; transcript_id "mikado.28G111.1"; ID "mikado.28G111.1.three_prime_UTR3";
28	Mikado_loci	gene	6047668	6060247	20	+	.	gene_id "mikado.28G122"; ID "mikado.28G122";
28	Mikado_loci	transcript	6047668	6060247	20	+	.	gene_id "mikado.28G122"; transcript_id "mikado.28G122.1"; ID "mikado.28G122.1";
28	Mikado_loci	exon	6047668	6048281	.	+	.	gene_id "mikado.28G122"; transcript_id "mikado.28G122.1"; ID "mikado.28G122.1.exon1";
28	Mikado_loci	exon	6048694	6049050	.	+	.	gene_id "mikado.28G122"; transcript_id "mikado.28G122.1"; ID "mikado.28G122.1.exon2";
28	Mikado_loci	exon	6052413	6052724	.	+	.	gene_id "mikado.28G122"; transcript_id "mikado.28G122.1"; ID "mikado.28G122.1.exon3";
28	Mikado_loci	exon	6053107	6053223	.	+	.	gene_id "mikado.28G122"; transcript_id "mikado.28G122.1"; ID "mikado.28G122.1.exon4";
28	Mikado_loci	exon	6053521	6053718	.	+	.	gene_id "mikado.28G122"; transcript_id "mikado.28G122.1"; ID "mikado.28G122.1.exon5";
28	Mikado_loci	exon	6056695	6056856	.	+	.	gene_id "mikado.28G122"; transcript_id "mikado.28G122.1"; ID "mikado.28G122.1.exon6";
28	Mikado_loci	exon	6057153	6060247	.	+	.	gene_id "mikado.28G122"; transcript_id "mikado.28G122.1"; ID "mikado.28G122.1.exon7";
28	Mikado_loci	CDS	6048236	6048281	.	+	0	gene_id "mikado.28G122"; transcript_id "mikado.28G122.1"; ID "mikado.28G122.1.CDS1";
28	Mikado_loci	CDS	6048694	6049050	.	+	2	gene_id "mikado.28G122"; transcript_id "mikado.28G122.1"; ID "mikado.28G122.1.CDS2";
28	Mikado_loci	CDS	6052413	6052724	.	+	2	gene_id "mikado.28G122"; transcript_id "mikado.28G122.1"; ID "mikado.28G122.1.CDS3";
28	Mikado_loci	CDS	6053107	6053223	.	+	2	gene_id "mikado.28G122"; transcript_id "mikado.28G122.1"; ID "mikado.28G122.1.CDS4";
28	Mikado_loci	CDS	6053521	6053718	.	+	2	gene_id "mikado.28G122"; transcript_id "mikado.28G122.1"; ID "mikado.28G122.1.CDS5";
28	Mikado_loci	CDS	6056695	6056856	.	+	2	gene_id "mikado.28G122"; transcript_id "mikado.28G122.1"; ID "mikado.28G122.1.CDS6";
28	Mikado_loci	CDS	6057153	6057208	.	+	2	gene_id "mikado.28G122"; transcript_id "mikado.28G122.1"; ID "mikado.28G122.1.CDS7";
28	Mikado_loci	five_prime_utr	6047668	6048235	.	+	.	gene_id "mikado.28G122"; transcript_id "mikado.28G122.1"; ID "mikado.28G122.1.five_prime_UTR1";
28	Mikado_loci	three_prime_utr	6057209	6060247	.	+	.	gene_id "mikado.28G122"; transcript_id "mikado.28G122.1"; ID "mikado.28G122.1.three_prime_UTR1";
28	Mikado_loci	gene	6241238	6246406	16	+	.	gene_id "mikado.28G126"; ID "mikado.28G126";
28	Mikado_loci	transcript	6241238	6246406	16	+	.	gene_id "mikado.28G126"; transcript_id "mikado.28G126.1"; ID "mikado.28G126.1";
28	Mikado_loci	exon	6241238	6241845	.	+	.	gene_id "mikado.28G126"; transcript_id "mikado.28G126.1"; ID "mikado.28G126.1.exon1";
28	Mikado_loci	exon	6246385	6246406	.	+	.	gene_id "mikado.28G126"; transcript_id "mikado.28G126.1"; ID "mikado.28G126.1.exon2";
28	Mikado_loci	CDS	6241314	6241796	.	+	0	gene_id "mikado.28G126"; transcript_id "mikado.28G126.1"; ID "mikado.28G126.1.CDS1";
28	Mikado_loci	five_prime_utr	6241238	6241313	.	+	.	gene_id "mikado.28G126"; transcript_id "mikado.28G126.1"; ID "mikado.28G126.1.five_prime_UTR1";
28	Mikado_loci	three_prime_utr	6241797	6241845	.	+	.	gene_id "mikado.28G126"; transcript_id "mikado.28G126.1"; ID "mikado.28G126.1.three_prime_UTR1";
28	Mikado_loci	three_prime_utr	6246385	6246406	.	+	.	gene_id "mikado.28G126"; transcript_id "mikado.28G126.1"; ID "mikado.28G126.1.three_prime_UTR2";
28	Mikado_loci	gene	7060064	7067721	19	-	.	gene_id "mikado.28G164"; ID "mikado.28G164";
28	Mikado_loci	transcript	7060064	7067721	19	-	.	gene_id "mikado.28G164"; transcript_id "mikado.28G164.2"; ID "mikado.28G164.2";
28	Mikado_loci	exon	7060064	7061024	.	-	.	gene_id "mikado.28G164"; transcript_id "mikado.28G164.2"; ID "mikado.28G164.2.exon1";
28	Mikado_loci	exon	7061568	7061614	.	-	.	gene_id "mikado.28G164"; transcript_id "mikado.28G164.2"; ID "mikado.28G164.2.exon2";
28	Mikado_loci	exon	7061791	7061900	.	-	.	gene_id "mikado.28G164"; transcript_id "mikado.28G164.2"; ID "mikado.28G164.2.exon3";
28	Mikado_loci	exon	7062028	7062157	.	-	.	gene_id "mikado.28G164"; transcript_id "mikado.28G164.2"; ID "mikado.28G164.2.exon4";
28	Mikado_loci	exon	7062370	7062681	.	-	.	gene_id "mikado.28G164"; transcript_id "mikado.28G164.2"; ID "mikado.28G164.2.exon5";
28	Mikado_loci	exon	7066470	7067721	.	-	.	gene_id "mikado.28G164"; transcript_id "mikado.28G164.2"; ID "mikado.28G164.2.exon6";
28	Mikado_loci	CDS	7060845	7061024	.	-	0	gene_id "mikado.28G164"; transcript_id "mikado.28G164.2"; ID "mikado.28G164.2.CDS1";
28	Mikado_loci	CDS	7061568	7061614	.	-	2	gene_id "mikado.28G164"; transcript_id "mikado.28G164.2"; ID "mikado.28G164.2.CDS2";
28	Mikado_loci	CDS	7061791	7061900	.	-	1	gene_id "mikado.28G164"; transcript_id "mikado.28G164.2"; ID "mikado.28G164.2.CDS3";
28	Mikado_loci	CDS	7062028	7062157	.	-	2	gene_id "mikado.28G164"; transcript_id "mikado.28G164.2"; ID "mikado.28G164.2.CDS4";
28	Mikado_loci	CDS	7062370	7062681	.	-	2	gene_id "mikado.28G164"; transcript_id "mikado.28G164.2"; ID "mikado.28G164.2.CDS5";
28	Mikado_loci	CDS	7066470	7066503	.	-	0	gene_id "mikado.28G164"; transcript_id "mikado.28G164.2"; ID "mikado.28G164.2.CDS6";
28	Mikado_loci	five_prime_utr	7066504	7067721	.	-	.	gene_id "mikado.28G164"; transcript_id "mikado.28G164.2"; ID "mikado.28G164.2.five_prime_UTR1";
28	Mikado_loci	three_prime_utr	7060064	7060844	.	-	.	gene_id "mikado.28G164"; transcript_id "mikado.28G164.2"; ID "mikado.28G164.2.three_prime_UTR1";
28	Mikado_loci	transcript	7061161	7067721	7	-	.	gene_id "mikado.28G164"; transcript_id "mikado.28G164.1"; ID "mikado.28G164.1";
28	Mikado_loci	exon	7061161	7061614	.	-	.	gene_id "mikado.28G164"; transcript_id "mikado.28G164.1"; ID "mikado.28G164.1.exon1";
28	Mikado_loci	exon	7061791	7061900	.	-	.	gene_id "mikado.28G164"; transcript_id "mikado.28G164.1"; ID "mikado.28G164.1.exon2";
28	Mikado_loci	exon	7062028	7062157	.	-	.	gene_id "mikado.28G164"; transcript_id "mikado.28G164.1"; ID "mikado.28G164.1.exon3";
28	Mikado_loci	exon	7062370	7062681	.	-	.	gene_id "mikado.28G164"; transcript_id "mikado.28G164.1"; ID "mikado.28G164.1.exon4";
28	Mikado_loci	exon	7066470	7067721	.	-	.	gene_id "mikado.28G164"; transcript_id "mikado.28G164.1"; ID "mikado.28G164.1.exon5";
28	Mikado_loci	CDS	7061442	7061614	.	-	2	gene_id "mikado.28G164"; transcript_id "mikado.28G164.1"; ID "mikado.28G164.1.CDS1";
28	Mikado_loci	CDS	7061791	7061900	.	-	1	gene_id "mikado.28G164"; transcript_id "mikado.28G164.1"; ID "mikado.28G164.1.CDS2";
28	Mikado_loci	CDS	7062028	7062157	.	-	2	gene_id "mikado.28G164"; transcript_id "mikado.28G164.1"; ID "mikado.28G164.1.CDS3";
28	Mikado_loci	CDS	7062370	7062681	.	-	2	gene_id "mikado.28G164"; transcript_id "mikado.28G164.1"; ID "mikado.28G164.1.CDS4";
28	Mikado_loci	CDS	7066470	7066503	.	-	0	gene_id "mikado.28G164"; transcript_id "mikado.28G164.1"; ID "mikado.28G164.1.CDS5";
28	Mikado_loci	five_prime_utr	7066504	7067721	.	-	.	gene_id "mikado.28G164"; transcript_id "mikado.28G164.1"; ID "mikado.28G164.1.five_prime_UTR1";
28	Mikado_loci	three_prime_utr	7061161	7061441	.	-	.	gene_id "mikado.28G164"; transcript_id "mikado.28G164.1"; ID "mikado.28G164.1.three_prime_UTR1";
28	Mikado_loci	gene	11973164	11973811	17	-	.	gene_id "mikado.28G321"; ID "mikado.28G321";
28	Mikado_loci	transcript	11973164	11973811	17	-	.	gene_id "mikado.28G321"; transcript_id "mikado.28G321.1"; ID "mikado.28G321.1";
28	Mikado_loci	exon	11973164	11973472	.	-	.	gene_id "mikado.28G321"; transcript_id "mikado.28G321.1"; ID "mikado.28G321.1.exon1";
28	Mikado_loci	exon	11973572	11973811	.	-	.	gene_id "mikado.28G321"; transcript_id "mikado.28G321.1"; ID "mikado.28G321.1.exon2";
28	Mikado_loci	CDS	11973332	11973472	.	-	0	gene_id "mikado.28G321"; transcript_id "mikado.28G321.1"; ID "mikado.28G321.1.CDS1";
28	Mikado_loci	CDS	11973572	11973769	.	-	0	gene_id "mikado.28G321"; transcript_id "mikado.28G321.1"; ID "mikado.28G321.1.CDS2";
28	Mikado_loci	five_prime_utr	11973770	11973811	.	-	.	gene_id "mikado.28G321"; transcript_id "mikado.28G321.1"; ID "mikado.28G321.1.five_prime_UTR1";
28	Mikado_loci	three_prime_utr	11973164	11973331	.	-	.	gene_id "mikado.28G321"; transcript_id "mikado.28G321.1"; ID "mikado.28G321.1.three_prime_UTR1";
28	Mikado_loci	gene	12320573	12322336	20	-	.	gene_id "mikado.28G327"; ID "mikado.28G327";
28	Mikado_loci	transcript	12320573	12322336	20	-	.	gene_id "mikado.28G327"; transcript_id "mikado.28G327.1"; ID "mikado.28G327.1";
28	Mikado_loci	exon	12320573	12321344	.	-	.	gene_id "mikado.28G327"; transcript_id "mikado.28G327.1"; ID "mikado.28G327.1.exon1";
28	Mikado_loci	exon	12321668	12321790	.	-	.	gene_id "mikado.28G327"; transcript_id "mikado.28G327.1"; ID "mikado.28G327.1.exon2";
28	Mikado_loci	exon	12322263	12322336	.	-	.	gene_id "mikado.28G327"; transcript_id "mikado.28G327.1"; ID "mikado.28G327.1.exon3";
28	Mikado_loci	CDS	12320827	12321129	.	-	0	gene_id "mikado.28G327"; transcript_id "mikado.28G327.1"; ID "mikado.28G327.1.CDS1";
28	Mikado_loci	five_prime_utr	12321130	12321344	.	-	.	gene_id "mikado.28G327"; transcript_id "mikado.28G327.1"; ID "mikado.28G327.1.five_prime_UTR1";
28	Mikado_loci	five_prime_utr	12321668	12321790	.	-	.	gene_id "mikado.28G327"; transcript_id "mikado.28G327.1"; ID "mikado.28G327.1.five_prime_UTR2";
28	Mikado_loci	five_prime_utr	12322263	12322336	.	-	.	gene_id "mikado.28G327"; transcript_id "mikado.28G327.1"; ID "mikado.28G327.1.five_prime_UTR3";
28	Mikado_loci	three_prime_utr	12320573	12320826	.	-	.	gene_id "mikado.28G327"; transcript_id "mikado.28G327.1"; ID "mikado.28G327.1.three_prime_UTR1";
28	Mikado_loci	gene	12940389	12943561	16	+	.	gene_id "mikado.28G347"; ID "mikado.28G347";
28	Mikado_loci	transcript	12940389	12943561	16	+	.	gene_id "mikado.28G347"; transcript_id "mikado.28G347.1"; ID "mikado.28G347.1";
28	Mikado_loci	exon	12940389	12940440	.	+	.	gene_id "mikado.28G347"; transcript_id "mikado.28G347.1"; ID "mikado.28G347.1.exon1";
28	Mikado_loci	exon	12940555	12940581	.	+	.	gene_id "mikado.28G347"; transcript_id "mikado.28G347.1"; ID "mikado.28G347.1.exon2";
28	Mikado_loci	exon	12942295	12942419	.	+	.	gene_id "mikado.28G347"; transcript_id "mikado.28G347.1"; ID "mikado.28G347.1.exon3";
28	Mikado_loci	exon	12943226	12943561	.	+	.	gene_id "mikado.28G347"; transcript_id "mikado.28G347.1"; ID "mikado.28G347.1.exon4";
28	Mikado_loci	CDS	12942347	12942419	.	+	0	gene_id "mikado.28G347"; transcript_id "mikado.28G347.1"; ID "mikado.28G347.1.CDS1";
28	Mikado_loci	CDS	12943226	12943533	.	+	2	gene_id "mikado.28G347"; transcript_id "mikado.28G347.1"; ID "mikado.28G347.1.CDS2";
28	Mikado_loci	five_prime_utr	12940389	12940440	.	+	.	gene_id "mikado.28G347"; transcript_id "mikado.28G347.1"; ID "mikado.28G347.1.five_prime_UTR1";
28	Mikado_loci	five_prime_utr	12940555	12940581	.	+	.	gene_id "mikado.28G347"; transcript_id "mikado.28G347.1"; ID "mikado.28G347.1.five_prime_UTR2";
28	Mikado_loci	five_prime_utr	12942295	12942346	.	+	.	gene_id "mikado.28G347"; transcript_id "mikado.28G347.1"; ID "mikado.28G347.1.five_prime_UTR3";
28	Mikado_loci	three_prime_utr	12943534	12943561	.	+	.	gene_id "mikado.28G347"; transcript_id "mikado.28G347.1"; ID "mikado.28G347.1.three_prime_UTR1";
28	Mikado_loci	transcript	12940389	12943561	11	+	.	gene_id "mikado.28G347"; transcript_id "mikado.28G347.3"; ID "mikado.28G347.3";
28	Mikado_loci	exon	12940389	12940440	.	+	.	gene_id "mikado.28G347"; transcript_id "mikado.28G347.3"; ID "mikado.28G347.3.exon1";
28	Mikado_loci	exon	12940555	12940612	.	+	.	gene_id "mikado.28G347"; transcript_id "mikado.28G347.3"; ID "mikado.28G347.3.exon2";
28	Mikado_loci	exon	12943226	12943561	.	+	.	gene_id "mikado.28G347"; transcript_id "mikado.28G347.3"; ID "mikado.28G347.3.exon3";
28	Mikado_loci	CDS	12940570	12940612	.	+	0	gene_id "mikado.28G347"; transcript_id "mikado.28G347.3"; ID "mikado.28G347.3.CDS1";
28	Mikado_loci	CDS	12943226	12943533	.	+	2	gene_id "mikado.28G347"; transcript_id "mikado.28G347.3"; ID "mikado.28G347.3.CDS2";
28	Mikado_loci	five_prime_utr	12940389	12940440	.	+	.	gene_id "mikado.28G347"; transcript_id "mikado.28G347.3"; ID "mikado.28G347.3.five_prime_UTR1";
28	Mikado_loci	five_prime_utr	12940555	12940569	.	+	.	gene_id "mikado.28G347"; transcript_id "mikado.28G347.3"; ID "mikado.28G347.3.five_prime_UTR2";
28	Mikado_loci	three_prime_utr	12943534	12943561	.	+	.	gene_id "mikado.28G347"; transcript_id "mikado.28G347.3"; ID "mikado.28G347.3.three_prime_UTR1";
28	Mikado_loci	gene	13964270	13966336	15	-	.	gene_id "mikado.28G380"; ID "mikado.28G380";
28	Mikado_loci	transcript	13964270	13966336	15	-	.	gene_id "mikado.28G380"; transcript_id "mikado.28G380.1"; ID "mikado.28G380.1";
28	Mikado_loci	exon	13964270	13964710	.	-	.	gene_id "mikado.28G380"; transcript_id "mikado.28G380.1"; ID "mikado.28G380.1.exon1";
28	Mikado_loci	exon	13965204	13966336	.	-	.	gene_id "mikado.28G380"; transcript_id "mikado.28G380.1"; ID "mikado.28G380.1.exon2";
28	Mikado_loci	CDS	13965332	13966126	.	-	0	gene_id "mikado.28G380"; transcript_id "mikado.28G380.1"; ID "mikado.28G380.1.CDS1";
28	Mikado_loci	five_prime_utr	13966127	13966336	.	-	.	gene_id "mikado.28G380"; transcript_id "mikado.28G380.1"; ID "mikado.28G380.1.five_prime_UTR1";
28	Mikado_loci	three_prime_utr	13964270	13964710	.	-	.	gene_id "mikado.28G380"; transcript_id "mikado.28G380.1"; ID "mikado.28G380.1.three_prime_UTR1";
28	Mikado_loci	three_prime_utr	13965204	13965331	.	-	.	gene_id "mikado.28G380"; transcript_id "mikado.28G380.1"; ID "mikado.28G380.1.three_prime_UTR2";
28	Mikado_loci	gene	14330097	14334674	18	+	.	gene_id "mikado.28G395"; ID "mikado.28G395";
28	Mikado_loci	transcript	14330097	14334674	18	+	.	gene_id "mikado.28G395"; transcript_id "mikado.28G395.1"; ID "mikado.28G395.1";
28	Mikado_loci	exon	14330097	14331123	.	+	.	gene_id "mikado.28G395"; transcript_id "mikado.28G395.1"; ID "mikado.28G395.1.exon1";
28	Mikado_loci	exon	14332383	14334190	.	+	.	gene_id "mikado.28G395"; transcript_id "mikado.28G395.1"; ID "mikado.28G395.1.exon2";
28	Mikado_loci	exon	14334358	14334674	.	+	.	gene_id "mikado.28G395"; transcript_id "mikado.28G395.1"; ID "mikado.28G395.1.exon3";
28	Mikado_loci	CDS	14330203	14331123	.	+	0	gene_id "mikado.28G395"; transcript_id "mikado.28G395.1"; ID "mikado.28G395.1.CDS1";
28	Mikado_loci	CDS	14332383	14334190	.	+	0	gene_id "mikado.28G395"; transcript_id "mikado.28G395.1"; ID "mikado.28G395.1.CDS2";
28	Mikado_loci	CDS	14334358	14334601	.	+	1	gene_id "mikado.28G395"; transcript_id "mikado.28G395.1"; ID "mikado.28G395.1.CDS3";
28	Mikado_loci	five_prime_utr	14330097	14330202	.	+	.	gene_id "mikado.28G395"; transcript_id "mikado.28G395.1"; ID "mikado.28G395.1.five_prime_UTR1";
28	Mikado_loci	three_prime_utr	14334602	14334674	.	+	.	gene_id "mikado.28G395"; transcript_id "mikado.28G395.1"; ID "mikado.28G395.1.three_prime_UTR1";
28	Mikado_loci	gene	18519434	18525584	17	+	.	gene_id "mikado.28G486"; ID "mikado.28G486";
28	Mikado_loci	transcript	18519434	18525584	17	+	.	gene_id "mikado.28G486"; transcript_id "mikado.28G486.1"; ID "mikado.28G486.1";
28	Mikado_loci	exon	18519434	18519607	.	+	.	gene_id "mikado.28G486"; transcript_id "mikado.28G486.1"; ID "mikado.28G486.1.exon1";
28	Mikado_loci	exon	18525076	18525584	.	+	.	gene_id "mikado.28G486"; transcript_id "mikado.28G486.1"; ID "mikado.28G486.1.exon2";
28	Mikado_loci	CDS	18519570	18519607	.	+	0	gene_id "mikado.28G486"; transcript_id "mikado.28G486.1"; ID "mikado.28G486.1.CDS1";
28	Mikado_loci	CDS	18525076	18525448	.	+	1	gene_id "mikado.28G486"; transcript_id "mikado.28G486.1"; ID "mikado.28G486.1.CDS2";
28	Mikado_loci	five_prime_utr	18519434	18519569	.	+	.	gene_id "mikado.28G486"; transcript_id "mikado.28G486.1"; ID "mikado.28G486.1.five_prime_UTR1";
28	Mikado_loci	three_prime_utr	18525449	18525584	.	+	.	gene_id "mikado.28G486"; transcript_id "mikado.28G486.1"; ID "mikado.28G486.1.three_prime_UTR1";
28	Mikado_loci	gene	19244436	19245421	18	-	.	gene_id "mikado.28G564"; ID "mikado.28G564";
28	Mikado_loci	transcript	19244436	19245421	18	-	.	gene_id "mikado.28G564"; transcript_id "mikado.28G564.1"; ID "mikado.28G564.1";
28	Mikado_loci	exon	19244436	19244978	.	-	.	gene_id "mikado.28G564"; transcript_id "mikado.28G564.1"; ID "mikado.28G564.1.exon1";
28	Mikado_loci	exon	19245326	19245421	.	-	.	gene_id "mikado.28G564"; transcript_id "mikado.28G564.1"; ID "mikado.28G564.1.exon2";
28	Mikado_loci	CDS	19244510	19244860	.	-	0	gene_id "mikado.28G564"; transcript_id "mikado.28G564.1"; ID "mikado.28G564.1.CDS1";
28	Mikado_loci	five_prime_utr	19244861	19244978	.	-	.	gene_id "mikado.28G564"; transcript_id "mikado.28G564.1"; ID "mikado.28G564.1.five_prime_UTR1";
28	Mikado_loci	five_prime_utr	19245326	19245421	.	-	.	gene_id "mikado.28G564"; transcript_id "mikado.28G564.1"; ID "mikado.28G564.1.five_prime_UTR2";
28	Mikado_loci	three_prime_utr	19244436	19244509	.	-	.	gene_id "mikado.28G564"; transcript_id "mikado.28G564.1"; ID "mikado.28G564.1.three_prime_UTR1";
28	Mikado_loci	gene	19903250	19906630	20	+	.	gene_id "mikado.28G580"; ID "mikado.28G580";
28	Mikado_loci	transcript	19903250	19906630	20	+	.	gene_id "mikado.28G580"; transcript_id "mikado.28G580.1"; ID "mikado.28G580.1";
28	Mikado_loci	exon	19903250	19903351	.	+	.	gene_id "mikado.28G580"; transcript_id "mikado.28G580.1"; ID "mikado.28G580.1.exon1";
28	Mikado_loci	exon	19903921	19906630	.	+	.	gene_id "mikado.28G580"; transcript_id "mikado.28G580.1"; ID "mikado.28G580.1.exon2";
28	Mikado_loci	CDS	19903945	19904796	.	+	0	gene_id "mikado.28G580"; transcript_id "mikado.28G580.1"; ID "mikado.28G580.1.CDS1";
28	Mikado_loci	five_prime_utr	19903250	19903351	.	+	.	gene_id "mikado.28G580"; transcript_id "mikado.28G580.1"; ID "mikado.28G580.1.five_prime_UTR1";
28	Mikado_loci	five_prime_utr	19903921	19903944	.	+	.	gene_id "mikado.28G580"; transcript_id "mikado.28G580.1"; ID "mikado.28G580.1.five_prime_UTR2";
28	Mikado_loci	three_prime_utr	19904797	19906630	.	+	.	gene_id "mikado.28G580"; transcript_id "mikado.28G580.1"; ID "mikado.28G580.1.three_prime_UTR1";
28	Mikado_loci	gene	26931314	26941700	21	+	.	gene_id "mikado.28G760"; ID "mikado.28G760";
28	Mikado_loci	transcript	26931314	26941700	21	+	.	gene_id "mikado.28G760"; transcript_id "mikado.28G760.1"; ID "mikado.28G760.1";
28	Mikado_loci	exon	26931314	26931444	.	+	.	gene_id "mikado.28G760"; transcript_id "mikado.28G760.1"; ID "mikado.28G760.1.exon1";
28	Mikado_loci	exon	26931672	26931814	.	+	.	gene_id "mikado.28G760"; transcript_id "mikado.28G760.1"; ID "mikado.28G760.1.exon2";
28	Mikado_loci	exon	26932499	26932574	.	+	.	gene_id "mikado.28G760"; transcript_id "mikado.28G760.1"; ID "mikado.28G760.1.exon3";
28	Mikado_loci	exon	26932822	26933001	.	+	.	gene_id "mikado.28G760"; transcript_id "mikado.28G760.1"; ID "mikado.28G760.1.exon4";
28	Mikado_loci	exon	26933382	26933447	.	+	.	gene_id "mikado.28G760"; transcript_id "mikado.28G760.1"; ID "mikado.28G760.1.exon5";
28	Mikado_loci	exon	26933542	26933660	.	+	.	gene_id "mikado.28G760"; transcript_id "mikado.28G760.1"; ID "mikado.28G760.1.exon6";
28	Mikado_loci	exon	26933911	26933980	.	+	.	gene_id "mikado.28G760"; transcript_id "mikado.28G760.1"; ID "mikado.28G760.1.exon7";
28	Mikado_loci	exon	26934085	26934219	.	+	.	gene_id "mikado.28G760"; transcript_id "mikado.28G760.1"; ID "mikado.28G760.1.exon8";
28	Mikado_loci	exon	26934494	26934683	.	+	.	gene_id "mikado.28G760"; transcript_id "mikado.28G760.1"; ID "mikado.28G760.1.exon9";
28	Mikado_loci	exon	26936998	26937128	.	+	.	gene_id "mikado.28G760"; transcript_id "mikado.28G760.1"; ID "mikado.28G760.1.exon10";
28	Mikado_loci	exon	26938766	26938899	.	+	.	gene_id "mikado.28G760"; transcript_id "mikado.28G760.1"; ID "mikado.28G760.1.exon11";
28	Mikado_loci	exon	26939799	26939898	.	+	.	gene_id "mikado.28G760"; transcript_id "mikado.28G760.1"; ID "mikado.28G760.1.exon12";
28	Mikado_loci	exon	26940511	26940633	.	+	.	gene_id "mikado.28G760"; transcript_id "mikado.28G760.1"; ID "mikado.28G760.1.exon13";
28	Mikado_loci	exon	26941099	26941700	.	+	.	gene_id "mikado.28G760"; transcript_id "mikado.28G760.1"; ID "mikado.28G760.1.exon14";
28	Mikado_loci	CDS	26931807	26931814	.	+	0	gene_id "mikado.28G760"; transcript_id "mikado.28G760.1"; ID "mikado.28G760.1.CDS1";
28	Mikado_loci	CDS	26932499	26932574	.	+	1	gene_id "mikado.28G760"; transcript_id "mikado.28G760.1"; ID "mikado.28G760.1.CDS2";
28	Mikado_loci	CDS	26932822	26933001	.	+	0	gene_id "mikado.28G760"; transcript_id "mikado.28G760.1"; ID "mikado.28G760.1.CDS3";
28	Mikado_loci	CDS	26933382	26933447	.	+	0	gene_id "mikado.28G760"; transcript_id "mikado.28G760.1"; ID "mikado.28G760.1.CDS4";
28	Mikado_loci	CDS	26933542	26933660	.	+	0	gene_id "mikado.28G760"; transcript_id "mikado.28G760.1"; ID "mikado.28G760.1.CDS5";
28	Mikado_loci	CDS	26933911	26933980	.	+	1	gene_id "mikado.28G760"; transcript_id "mikado.28G760.1"; ID "mikado.28G760.1.CDS6";
28	Mikado_loci	CDS	26934085	26934219	.	+	0	gene_id "mikado.28G760"; transcript_id "mikado.28G760.1"; ID "mikado.28G760.1.CDS7";
28	Mikado_loci	CDS	26934494	26934683	.	+	0	gene_id "mikado.28G760"; transcript_id "mikado.28G760.1"; ID "mikado.28G760.1.CDS8";
28	Mikado_loci	CDS	26936998	26937128	.	+	2	gene_id "mikado.28G760"; transcript_id "mikado.28G760.1"; ID "mikado.28G760.1.CDS9";
28	Mikado_loci	CDS	26938766	26938899	.	+	0	gene_id "mikado.28G760"; transcript_id "mikado.28G760.1"; ID "mikado.28G760.1.CDS10";
28	Mikado_loci	CDS	26939799	26939898	.	+	1	gene_id "mikado.28G760"; transcript_id "mikado.28G760.1"; ID "mikado.28G760.1.CDS11";
28	Mikado_loci	CDS	26940511	26940633	.	+	0	gene_id "mikado.28G760"; transcript_id "mikado.28G760.1"; ID "mikado.28G760.1.CDS12";
28	Mikado_loci	CDS	26941099	26941218	.	+	0	gene_id "mikado.28G760"; transcript_id "mikado.28G760.1"; ID "mikado.28G760.1.CDS13";
28	Mikado_loci	five_prime_utr	26931314	26931444	.	+	.	gene_id "mikado.28G760"; transcript_id "mikado.28G760.1"; ID "mikado.28G760.1.five_prime_UTR1";
28	Mikado_loci	five_prime_utr	26931672	26931806	.	+	.	gene_id "mikado.28G760"; transcript_id "mikado.28G760.1"; ID "mikado.28G760.1.five_prime_UTR2";
28	Mikado_loci	three_prime_utr	26941219	26941700	.	+	.	gene_id "mikado.28G760"; transcript_id "mikado.28G760.1"; ID "mikado.28G760.1.three_prime_UTR1";
28	Mikado_loci	transcript	26931314	26941700	20	+	.	gene_id "mikado.28G760"; transcript_id "mikado.28G760.2"; ID "mikado.28G760.2";
28	Mikado_loci	exon	26931314	26931368	.	+	.	gene_id "mikado.28G760"; transcript_id "mikado.28G760.2"; ID "mikado.28G760.2.exon1";
28	Mikado_loci	exon	26931672	26931814	.	+	.	gene_id "mikado.28G760"; transcript_id "mikado.28G760.2"; ID "mikado.28G760.2.exon2";
28	Mikado_loci	exon	26932499	26932574	.	+	.	gene_id "mikado.28G760"; transcript_id "mikado.28G760.2"; ID "mikado.28G760.2.exon3";
28	Mikado_loci	exon	26932822	26933001	.	+	.	gene_id "mikado.28G760"; transcript_id "mikado.28G760.2"; ID "mikado.28G760.2.exon4";
28	Mikado_loci	exon	26933382	26933447	.	+	.	gene_id "mikado.28G760"; transcript_id "mikado.28G760.2"; ID "mikado.28G760.2.exon5";
28	Mikado_loci	exon	26933542	26933660	.	+	.	gene_id "mikado.28G760"; transcript_id "mikado.28G760.2"; ID "mikado.28G760.2.exon6";
28	Mikado_loci	exon	26933911	26933980	.	+	.	gene_id "mikado.28G760"; transcript_id "mikado.28G760.2"; ID "mikado.28G760.2.exon7";
28	Mikado_loci	exon	26934085	26934219	.	+	.	gene_id "mikado.28G760"; transcript_id "mikado.28G760.2"; ID "mikado.28G760.2.exon8";
28	Mikado_loci	exon	26934494	26934683	.	+	.	gene_id "mikado.28G760"; transcript_id "mikado.28G760.2"; ID "mikado.28G760.2.exon9";
28	Mikado_loci	exon	26936998	26937128	.	+	.	gene_id "mikado.28G760"; transcript_id "mikado.28G760.2"; ID "mikado.28G760.2.exon10";
28	Mikado_loci	exon	26938766	26938899	.	+	.	gene_id "mikado.28G760"; transcript_id "mikado.28G760.2"; ID "mikado.28G760.2.exon11";
28	Mikado_loci	exon	26939799	26939898	.	+	.	gene_id "mikado.28G760"; transcript_id "mikado.28G760.2"; ID "mikado.28G760.2.exon12";
28	Mikado_loci	exon	26940511	26940633	.	+	.	gene_id "mikado.28G760"; transcript_id "mikado.28G760.2"; ID "mikado.28G760.2.exon13";
28	Mikado_loci	exon	26941099	26941700	.	+	.	gene_id "mikado.28G760"; transcript_id "mikado.28G760.2"; ID "mikado.28G760.2.exon14";
28	Mikado_loci	CDS	26931807	26931814	.	+	0	gene_id "mikado.28G760"; transcript_id "mikado.28G760.2"; ID "mikado.28G760.2.CDS1";
28	Mikado_loci	CDS	26932499	26932574	.	+	1	gene_id "mikado.28G760"; transcript_id "mikado.28G760.2"; ID "mikado.28G760.2.CDS2";
28	Mikado_loci	CDS	26932822	26933001	.	+	0	gene_id "mikado.28G760"; transcript_id "mikado.28G760.2"; ID "mikado.28G760.2.CDS3";
28	Mikado_loci	CDS	26933382	26933447	.	+	0	gene_id "mikado.28G760"; transcript_id "mikado.28G760.2"; ID "mikado.28G760.2.CDS4";
28	Mikado_loci	CDS	26933542	26933660	.	+	0	gene_id "mikado.28G760"; transcript_id "mikado.28G760.2"; ID "mikado.28G760.2.CDS5";
28	Mikado_loci	CDS	26933911	26933980	.	+	1	gene_id "mikado.28G760"; transcript_id "mikado.28G760.2"; ID "mikado.28G760.2.CDS6";
28	Mikado_loci	CDS	26934085	26934219	.	+	0	gene_id "mikado.28G760"; transcript_id "mikado.28G760.2"; ID "mikado.28G760.2.CDS7";
28	Mikado_loci	CDS	26934494	26934683	.	+	0	gene_id "mikado.28G760"; transcript_id "mikado.28G760.2"; ID "mikado.28G760.2.CDS8";
28	Mikado_loci	CDS	26936998	26937128	.	+	2	gene_id "mikado.28G760"; transcript_id "mikado.28G760.2"; ID "mikado.28G760.2.CDS9";
28	Mikado_loci	CDS	26938766	26938899	.	+	0	gene_id "mikado.28G760"; transcript_id "mikado.28G760.2"; ID "mikado.28G760.2.CDS10";
28	Mikado_loci	CDS	26939799	26939898	.	+	1	gene_id "mikado.28G760"; transcript_id "mikado.28G760.2"; ID "mikado.28G760.2.CDS11";
28	Mikado_loci	CDS	26940511	26940633	.	+	0	gene_id "mikado.28G760"; transcript_id "mikado.28G760.2"; ID "mikado.28G760.2.CDS12";
28	Mikado_loci	CDS	26941099	26941218	.	+	0	gene_id "mikado.28G760"; transcript_id "mikado.28G760.2"; ID "mikado.28G760.2.CDS13";
28	Mikado_loci	five_prime_utr	26931314	26931368	.	+	.	gene_id "mikado.28G760"; transcript_id "mikado.28G760.2"; ID "mikado.28G760.2.five_prime_UTR1";
28	Mikado_loci	five_prime_utr	26931672	26931806	.	+	.	gene_id "mikado.28G760"; transcript_id "mikado.28G760.2"; ID "mikado.28G760.2.five_prime_UTR2";
28	Mikado_loci	three_prime_utr	26941219	26941700	.	+	.	gene_id "mikado.28G760"; transcript_id "mikado.28G760.2"; ID "mikado.28G760.2.three_prime_UTR1";
28	Mikado_loci	transcript	26931314	26941700	21	+	.	gene_id "mikado.28G760"; transcript_id "mikado.28G760.3"; ID "mikado.28G760.3";
28	Mikado_loci	exon	26931314	26931394	.	+	.	gene_id "mikado.28G760"; transcript_id "mikado.28G760.3"; ID "mikado.28G760.3.exon1";
28	Mikado_loci	exon	26931672	26931814	.	+	.	gene_id "mikado.28G760"; transcript_id "mikado.28G760.3"; ID "mikado.28G760.3.exon2";
28	Mikado_loci	exon	26932499	26932574	.	+	.	gene_id "mikado.28G760"; transcript_id "mikado.28G760.3"; ID "mikado.28G760.3.exon3";
28	Mikado_loci	exon	26932822	26933001	.	+	.	gene_id "mikado.28G760"; transcript_id "mikado.28G760.3"; ID "mikado.28G760.3.exon4";
28	Mikado_loci	exon	26933382	26933447	.	+	.	gene_id "mikado.28G760"; transcript_id "mikado.28G760.3"; ID "mikado.28G760.3.exon5";
28	Mikado_loci	exon	26933542	26933660	.	+	.	gene_id "mikado.28G760"; transcript_id "mikado.28G760.3"; ID "mikado.28G760.3.exon6";
28	Mikado_loci	exon	26933911	26933980	.	+	.	gene_id "mikado.28G760"; transcript_id "mikado.28G760.3"; ID "mikado.28G760.3.exon7";
28	Mikado_loci	exon	26934085	26934219	.	+	.	gene_id "mikado.28G760"; transcript_id "mikado.28G760.3"; ID "mikado.28G760.3.exon8";
28	Mikado_loci	exon	26934494	26934683	.	+	.	gene_id "mikado.28G760"; transcript_id "mikado.28G760.3"; ID "mikado.28G760.3.exon9";
28	Mikado_loci	exon	26936998	26937128	.	+	.	gene_id "mikado.28G760"; transcript_id "mikado.28G760.3"; ID "mikado.28G760.3.exon10";
28	Mikado_loci	exon	26938766	26938899	.	+	.	gene_id "mikado.28G760"; transcript_id "mikado.28G760.3"; ID "mikado.28G760.3.exon11";
28	Mikado_loci	exon	26939799	26939898	.	+	.	gene_id "mikado.28G760"; transcript_id "mikado.28G760.3"; ID "mikado.28G760.3.exon12";
28	Mikado_loci	exon	26940511	26940633	.	+	.	gene_id "mikado.28G760"; transcript_id "mikado.28G760.3"; ID "mikado.28G760.3.exon13";
28	Mikado_loci	exon	26941099	26941700	.	+	.	gene_id "mikado.28G760"; transcript_id "mikado.28G760.3"; ID "mikado.28G760.3.exon14";
28	Mikado_loci	CDS	26931807	26931814	.	+	0	gene_id "mikado.28G760"; transcript_id "mikado.28G760.3"; ID "mikado.28G760.3.CDS1";
28	Mikado_loci	CDS	26932499	26932574	.	+	1	gene_id "mikado.28G760"; transcript_id "mikado.28G760.3"; ID "mikado.28G760.3.CDS2";
28	Mikado_loci	CDS	26932822	26933001	.	+	0	gene_id "mikado.28G760"; transcript_id "mikado.28G760.3"; ID "mikado.28G760.3.CDS3";
28	Mikado_loci	CDS	26933382	26933447	.	+	0	gene_id "mikado.28G760"; transcript_id "mikado.28G760.3"; ID "mikado.28G760.3.CDS4";
28	Mikado_loci	CDS	26933542	26933660	.	+	0	gene_id "mikado.28G760"; transcript_id "mikado.28G760.3"; ID "mikado.28G760.3.CDS5";
28	Mikado_loci	CDS	26933911	26933980	.	+	1	gene_id "mikado.28G760"; transcript_id "mikado.28G760.3"; ID "mikado.28G760.3.CDS6";
28	Mikado_loci	CDS	26934085	26934219	.	+	0	gene_id "mikado.28G760"; transcript_id "mikado.28G760.3"; ID "mikado.28G760.3.CDS7";
28	Mikado_loci	CDS	26934494	26934683	.	+	0	gene_id "mikado.28G760"; transcript_id "mikado.28G760.3"; ID "mikado.28G760.3.CDS8";
28	Mikado_loci	CDS	26936998	26937128	.	+	2	gene_id "mikado.28G760"; transcript_id "mikado.28G760.3"; ID "mikado.28G760.3.CDS9";
28	Mikado_loci	CDS	26938766	26938899	.	+	0	gene_id "mikado.28G760"; transcript_id "mikado.28G760.3"; ID "mikado.28G760.3.CDS10";
28	Mikado_loci	CDS	26939799	26939898	.	+	1	gene_id "mikado.28G760"; transcript_id "mikado.28G760.3"; ID "mikado.28G760.3.CDS11";
28	Mikado_loci	CDS	26940511	26940633	.	+	0	gene_id "mikado.28G760"; transcript_id "mikado.28G760.3"; ID "mikado.28G760.3.CDS12";
28	Mikado_loci	CDS	26941099	26941218	.	+	0	gene_id "mikado.28G760"; transcript_id "mikado.28G760.3"; ID "mikado.28G760.3.CDS13";
28	Mikado_loci	five_prime_utr	26931314	26931394	.	+	.	gene_id "mikado.28G760"; transcript_id "mikado.28G760.3"; ID "mikado.28G760.3.five_prime_UTR1";
28	Mikado_loci	five_prime_utr	26931672	26931806	.	+	.	gene_id "mikado.28G760"; transcript_id "mikado.28G760.3"; ID "mikado.28G760.3.five_prime_UTR2";
28	Mikado_loci	three_prime_utr	26941219	26941700	.	+	.	gene_id "mikado.28G760"; transcript_id "mikado.28G760.3"; ID "mikado.28G760.3.three_prime_UTR1";
28	Mikado_loci	transcript	26931614	26941700	13	+	.	gene_id "mikado.28G760"; transcript_id "mikado.28G760.4"; ID "mikado.28G760.4";
28	Mikado_loci	exon	26931614	26931886	.	+	.	gene_id "mikado.28G760"; transcript_id "mikado.28G760.4"; ID "mikado.28G760.4.exon1";
28	Mikado_loci	exon	26932499	26932574	.	+	.	gene_id "mikado.28G760"; transcript_id "mikado.28G760.4"; ID "mikado.28G760.4.exon2";
28	Mikado_loci	exon	26932822	26933001	.	+	.	gene_id "mikado.28G760"; transcript_id "mikado.28G760.4"; ID "mikado.28G760.4.exon3";
28	Mikado_loci	exon	26933382	26933447	.	+	.	gene_id "mikado.28G760"; transcript_id "mikado.28G760.4"; ID "mikado.28G760.4.exon4";
28	Mikado_loci	exon	26933542	26933660	.	+	.	gene_id "mikado.28G760"; transcript_id "mikado.28G760.4"; ID "mikado.28G760.4.exon5";
28	Mikado_loci	exon	26933911	26933980	.	+	.	gene_id "mikado.28G760"; transcript_id "mikado.28G760.4"; ID "mikado.28G760.4.exon6";
28	Mikado_loci	exon	26934085	26934219	.	+	.	gene_id "mikado.28G760"; transcript_id "mikado.28G760.4"; ID "mikado.28G760.4.exon7";
28	Mikado_loci	exon	26934494	26934683	.	+	.	gene_id "mikado.28G760"; transcript_id "mikado.28G760.4"; ID "mikado.28G760.4.exon8";
28	Mikado_loci	exon	26936998	26937128	.	+	.	gene_id "mikado.28G760"; transcript_id "mikado.28G760.4"; ID "mikado.28G760.4.exon9";
28	Mikado_loci	exon	26938766	26938899	.	+	.	gene_id "mikado.28G760"; transcript_id "mikado.28G760.4"; ID "mikado.28G760.4.exon10";
28	Mikado_loci	exon	26939799	26939898	.	+	.	gene_id "mikado.28G760"; transcript_id "mikado.28G760.4"; ID "mikado.28G760.4.exon11";
28	Mikado_loci	exon	26940511	26940633	.	+	.	gene_id "mikado.28G760"; transcript_id "mikado.28G760.4"; ID "mikado.28G760.4.exon12";
28	Mikado_loci	exon	26941099	26941700	.	+	.	gene_id "mikado.28G760"; transcript_id "mikado.28G760.4"; ID "mikado.28G760.4.exon13";
28	Mikado_loci	CDS	26932530	26932574	.	+	0	gene_id "mikado.28G760"; transcript_id "mikado.28G760.4"; ID "mikado.28G760.4.CDS1";
28	Mikado_loci	CDS	26932822	26933001	.	+	0	gene_id "mikado.28G760"; transcript_id "mikado.28G760.4"; ID "mikado.28G760.4.CDS2";
28	Mikado_loci	CDS	26933382	26933447	.	+	0	gene_id "mikado.28G760"; transcript_id "mikado.28G760.4"; ID "mikado.28G760.4.CDS3";
28	Mikado_loci	CDS	26933542	26933660	.	+	0	gene_id "mikado.28G760"; transcript_id "mikado.28G760.4"; ID "mikado.28G760.4.CDS4";
28	Mikado_loci	CDS	26933911	26933980	.	+	1	gene_id "mikado.28G760"; transcript_id "mikado.28G760.4"; ID "mikado.28G760.4.CDS5";
28	Mikado_loci	CDS	26934085	26934219	.	+	0	gene_id "mikado.28G760"; transcript_id "mikado.28G760.4"; ID "mikado.28G760.4.CDS6";
28	Mikado_loci	CDS	26934494	26934683	.	+	0	gene_id "mikado.28G760"; transcript_id "mikado.28G760.4"; ID "mikado.28G760.4.CDS7";
28	Mikado_loci	CDS	26936998	26937128	.	+	2	gene_id "mikado.28G760"; transcript_id "mikado.28G760.4"; ID "mikado.28G760.4.CDS8";
28	Mikado_loci	CDS	26938766	26938899	.	+	0	gene_id "mikado.28G760"; transcript_id "mikado.28G760.4"; ID "mikado.28G760.4.CDS9";
28	Mikado_loci	CDS	26939799	26939898	.	+	1	gene_id "mikado.28G760"; transcript_id "mikado.28G760.4"; ID "mikado.28G760.4.CDS10";
28	Mikado_loci	CDS	26940511	26940633	.	+	0	gene_id "mikado.28G760"; transcript_id "mikado.28G760.4"; ID "mikado.28G760.4.CDS11";
28	Mikado_loci	CDS	26941099	26941218	.	+	0	gene_id "mikado.28G760"; transcript_id "mikado.28G760.4"; ID "mikado.28G760.4.CDS12";
28	Mikado_loci	five_prime_utr	26931614	26931886	.	+	.	gene_id "mikado.28G760"; transcript_id "mikado.28G760.4"; ID "mikado.28G760.4.five_prime_UTR1";
28	Mikado_loci	five_prime_utr	26932499	26932529	.	+	.	gene_id "mikado.28G760"; transcript_id "mikado.28G760.4"; ID "mikado.28G760.4.five_prime_UTR2";
28	Mikado_loci	three_prime_utr	26941219	26941700	.	+	.	gene_id "mikado.28G760"; transcript_id "mikado.28G760.4"; ID "mikado.28G760.4.three_prime_UTR1";
28	Mikado_loci	gene	30103498	30105228	18	+	.	gene_id "mikado.28G829"; ID "mikado.28G829";
28	Mikado_loci	transcript	30103498	30105228	18	+	.	gene_id "mikado.28G829"; transcript_id "mikado.28G829.1"; ID "mikado.28G829.1";
28	Mikado_loci	exon	30103498	30103553	.	+	.	gene_id "mikado.28G829"; transcript_id "mikado.28G829.1"; ID "mikado.28G829.1.exon1";
28	Mikado_loci	exon	30103659	30103730	.	+	.	gene_id "mikado.28G829"; transcript_id "mikado.28G829.1"; ID "mikado.28G829.1.exon2";
28	Mikado_loci	exon	30103940	30103975	.	+	.	gene_id "mikado.28G829"; transcript_id "mikado.28G829.1"; ID "mikado.28G829.1.exon3";
28	Mikado_loci	exon	30104068	30104134	.	+	.	gene_id "mikado.28G829"; transcript_id "mikado.28G829.1"; ID "mikado.28G829.1.exon4";
28	Mikado_loci	exon	30104239	30104427	.	+	.	gene_id "mikado.28G829"; transcript_id "mikado.28G829.1"; ID "mikado.28G829.1.exon5";
28	Mikado_loci	exon	30104540	30104617	.	+	.	gene_id "mikado.28G829"; transcript_id "mikado.28G829.1"; ID "mikado.28G829.1.exon6";
28	Mikado_loci	exon	30104728	30104889	.	+	.	gene_id "mikado.28G829"; transcript_id "mikado.28G829.1"; ID "mikado.28G829.1.exon7";
28	Mikado_loci	exon	30105009	30105228	.	+	.	gene_id "mikado.28G829"; transcript_id "mikado.28G829.1"; ID "mikado.28G829.1.exon8";
28	Mikado_loci	CDS	30103524	30103553	.	+	0	gene_id "mikado.28G829"; transcript_id "mikado.28G829.1"; ID "mikado.28G829.1.CDS1";
28	Mikado_loci	CDS	30103659	30103730	.	+	0	gene_id "mikado.28G829"; transcript_id "mikado.28G829.1"; ID "mikado.28G829.1.CDS2";
28	Mikado_loci	CDS	30103940	30103975	.	+	0	gene_id "mikado.28G829"; transcript_id "mikado.28G829.1"; ID "mikado.28G829.1.CDS3";
28	Mikado_loci	CDS	30104068	30104134	.	+	0	gene_id "mikado.28G829"; transcript_id "mikado.28G829.1"; ID "mikado.28G829.1.CDS4";
28	Mikado_loci	CDS	30104239	30104427	.	+	2	gene_id "mikado.28G829"; transcript_id "mikado.28G829.1"; ID "mikado.28G829.1.CDS5";
28	Mikado_loci	CDS	30104540	30104617	.	+	2	gene_id "mikado.28G829"; transcript_id "mikado.28G829.1"; ID "mikado.28G829.1.CDS6";
28	Mikado_loci	CDS	30104728	30104889	.	+	2	gene_id "mikado.28G829"; transcript_id "mikado.28G829.1"; ID "mikado.28G829.1.CDS7";
28	Mikado_loci	CDS	30105009	30105037	.	+	2	gene_id "mikado.28G829"; transcript_id "mikado.28G829.1"; ID "mikado.28G829.1.CDS8";
28	Mikado_loci	five_prime_utr	30103498	30103523	.	+	.	gene_id "mikado.28G829"; transcript_id "mikado.28G829.1"; ID "mikado.28G829.1.five_prime_UTR1";
28	Mikado_loci	three_prime_utr	30105038	30105228	.	+	.	gene_id "mikado.28G829"; transcript_id "mikado.28G829.1"; ID "mikado.28G829.1.three_prime_UTR1";
28	Mikado_loci	gene	31865515	31882903	19	+	.	gene_id "mikado.28G854"; ID "mikado.28G854";
28	Mikado_loci	transcript	31865515	31882903	19	+	.	gene_id "mikado.28G854"; transcript_id "mikado.28G854.1"; ID "mikado.28G854.1";
28	Mikado_loci	exon	31865515	31866003	.	+	.	gene_id "mikado.28G854"; transcript_id "mikado.28G854.1"; ID "mikado.28G854.1.exon1";
28	Mikado_loci	exon	31878963	31879382	.	+	.	gene_id "mikado.28G854"; transcript_id "mikado.28G854.1"; ID "mikado.28G854.1.exon2";
28	Mikado_loci	exon	31879728	31879836	.	+	.	gene_id "mikado.28G854"; transcript_id "mikado.28G854.1"; ID "mikado.28G854.1.exon3";
28	Mikado_loci	exon	31881468	31882903	.	+	.	gene_id "mikado.28G854"; transcript_id "mikado.28G854.1"; ID "mikado.28G854.1.exon4";
28	Mikado_loci	CDS	31865937	31866003	.	+	0	gene_id "mikado.28G854"; transcript_id "mikado.28G854.1"; ID "mikado.28G854.1.CDS1";
28	Mikado_loci	CDS	31878963	31879382	.	+	2	gene_id "mikado.28G854"; transcript_id "mikado.28G854.1"; ID "mikado.28G854.1.CDS2";
28	Mikado_loci	CDS	31879728	31879836	.	+	2	gene_id "mikado.28G854"; transcript_id "mikado.28G854.1"; ID "mikado.28G854.1.CDS3";
28	Mikado_loci	CDS	31881468	31881474	.	+	1	gene_id "mikado.28G854"; transcript_id "mikado.28G854.1"; ID "mikado.28G854.1.CDS4";
28	Mikado_loci	five_prime_utr	31865515	31865936	.	+	.	gene_id "mikado.28G854"; transcript_id "mikado.28G854.1"; ID "mikado.28G854.1.five_prime_UTR1";
28	Mikado_loci	three_prime_utr	31881475	31882903	.	+	.	gene_id "mikado.28G854"; transcript_id "mikado.28G854.1"; ID "mikado.28G854.1.three_prime_UTR1";
28	Mikado_loci	gene	33096596	33099435	18	+	.	gene_id "mikado.28G915"; ID "mikado.28G915";
28	Mikado_loci	transcript	33096596	33099435	18	+	.	gene_id "mikado.28G915"; transcript_id "mikado.28G915.1"; ID "mikado.28G915.1";
28	Mikado_loci	exon	33096596	33096779	.	+	.	gene_id "mikado.28G915"; transcript_id "mikado.28G915.1"; ID "mikado.28G915.1.exon1";
28	Mikado_loci	exon	33096867	33096908	.	+	.	gene_id "mikado.28G915"; transcript_id "mikado.28G915.1"; ID "mikado.28G915.1.exon2";
28	Mikado_loci	exon	33096977	33097150	.	+	.	gene_id "mikado.28G915"; transcript_id "mikado.28G915.1"; ID "mikado.28G915.1.exon3";
28	Mikado_loci	exon	33097230	33097918	.	+	.	gene_id "mikado.28G915"; transcript_id "mikado.28G915.1"; ID "mikado.28G915.1.exon4";
28	Mikado_loci	exon	33098200	33098311	.	+	.	gene_id "mikado.28G915"; transcript_id "mikado.28G915.1"; ID "mikado.28G915.1.exon5";
28	Mikado_loci	exon	33098406	33099435	.	+	.	gene_id "mikado.28G915"; transcript_id "mikado.28G915.1"; ID "mikado.28G915.1.exon6";
28	Mikado_loci	CDS	33097850	33097918	.	+	0	gene_id "mikado.28G915"; transcript_id "mikado.28G915.1"; ID "mikado.28G915.1.CDS1";
28	Mikado_loci	CDS	33098200	33098311	.	+	0	gene_id "mikado.28G915"; transcript_id "mikado.28G915.1"; ID "mikado.28G915.1.CDS2";
28	Mikado_loci	CDS	33098406	33098776	.	+	2	gene_id "mikado.28G915"; transcript_id "mikado.28G915.1"; ID "mikado.28G915.1.CDS3";
28	Mikado_loci	five_prime_utr	33096596	33096779	.	+	.	gene_id "mikado.28G915"; transcript_id "mikado.28G915.1"; ID "mikado.28G915.1.five_prime_UTR1";
28	Mikado_loci	five_prime_utr	33096867	33096908	.	+	.	gene_id "mikado.28G915"; transcript_id "mikado.28G915.1"; ID "mikado.28G915.1.five_prime_UTR2";
28	Mikado_loci	five_prime_utr	33096977	33097150	.	+	.	gene_id "mikado.28G915"; transcript_id "mikado.28G915.1"; ID "mikado.28G915.1.five_prime_UTR3";
28	Mikado_loci	five_prime_utr	33097230	33097849	.	+	.	gene_id "mikado.28G915"; transcript_id "mikado.28G915.1"; ID "mikado.28G915.1.five_prime_UTR4";
28	Mikado_loci	three_prime_utr	33098777	33099435	.	+	.	gene_id "mikado.28G915"; transcript_id "mikado.28G915.1"; ID "mikado.28G915.1.three_prime_UTR1";
28	Mikado_loci	gene	38532791	38539605	17	-	.	gene_id "mikado.28G1049"; ID "mikado.28G1049";
28	Mikado_loci	transcript	38532791	38539605	17	-	.	gene_id "mikado.28G1049"; transcript_id "mikado.28G1049.1"; ID "mikado.28G1049.1";
28	Mikado_loci	exon	38532791	38533003	.	-	.	gene_id "mikado.28G1049"; transcript_id "mikado.28G1049.1"; ID "mikado.28G1049.1.exon1";
28	Mikado_loci	exon	38535465	38535672	.	-	.	gene_id "mikado.28G1049"; transcript_id "mikado.28G1049.1"; ID "mikado.28G1049.1.exon2";
28	Mikado_loci	exon	38536231	38536273	.	-	.	gene_id "mikado.28G1049"; transcript_id "mikado.28G1049.1"; ID "mikado.28G1049.1.exon3";
28	Mikado_loci	exon	38536385	38536569	.	-	.	gene_id "mikado.28G1049"; transcript_id "mikado.28G1049.1"; ID "mikado.28G1049.1.exon4";
28	Mikado_loci	exon	38537084	38537222	.	-	.	gene_id "mikado.28G1049"; transcript_id "mikado.28G1049.1"; ID "mikado.28G1049.1.exon5";
28	Mikado_loci	exon	38537321	38537428	.	-	.	gene_id "mikado.28G1049"; transcript_id "mikado.28G1049.1"; ID "mikado.28G1049.1.exon6";
28	Mikado_loci	exon	38538947	38539145	.	-	.	gene_id "mikado.28G1049"; transcript_id "mikado.28G1049.1"; ID "mikado.28G1049.1.exon7";
28	Mikado_loci	exon	38539527	38539605	.	-	.	gene_id "mikado.28G1049"; transcript_id "mikado.28G1049.1"; ID "mikado.28G1049.1.exon8";
28	Mikado_loci	CDS	38535575	38535672	.	-	2	gene_id "mikado.28G1049"; transcript_id "mikado.28G1049.1"; ID "mikado.28G1049.1.CDS1";
28	Mikado_loci	CDS	38536231	38536273	.	-	0	gene_id "mikado.28G1049"; transcript_id "mikado.28G1049.1"; ID "mikado.28G1049.1.CDS2";
28	Mikado_loci	CDS	38536385	38536569	.	-	2	gene_id "mikado.28G1049"; transcript_id "mikado.28G1049.1"; ID "mikado.28G1049.1.CDS3";
28	Mikado_loci	CDS	38537084	38537222	.	-	0	gene_id "mikado.28G1049"; transcript_id "mikado.28G1049.1"; ID "mikado.28G1049.1.CDS4";
28	Mikado_loci	CDS	38537321	38537428	.	-	0	gene_id "mikado.28G1049"; transcript_id "mikado.28G1049.1"; ID "mikado.28G1049.1.CDS5";
28	Mikado_loci	CDS	38538947	38539144	.	-	0	gene_id "mikado.28G1049"; transcript_id "mikado.28G1049.1"; ID "mikado.28G1049.1.CDS6";
28	Mikado_loci	five_prime_utr	38539145	38539145	.	-	.	gene_id "mikado.28G1049"; transcript_id "mikado.28G1049.1"; ID "mikado.28G1049.1.five_prime_UTR1";
28	Mikado_loci	five_prime_utr	38539527	38539605	.	-	.	gene_id "mikado.28G1049"; transcript_id "mikado.28G1049.1"; ID "mikado.28G1049.1.five_prime_UTR2";
28	Mikado_loci	three_prime_utr	38532791	38533003	.	-	.	gene_id "mikado.28G1049"; transcript_id "mikado.28G1049.1"; ID "mikado.28G1049.1.three_prime_UTR1";
28	Mikado_loci	three_prime_utr	38535465	38535574	.	-	.	gene_id "mikado.28G1049"; transcript_id "mikado.28G1049.1"; ID "mikado.28G1049.1.three_prime_UTR2";
28	Mikado_loci	gene	43366725	43373836	19	-	.	gene_id "mikado.28G1220"; ID "mikado.28G1220";
28	Mikado_loci	transcript	43366725	43373836	19	-	.	gene_id "mikado.28G1220"; transcript_id "mikado.28G1220.1"; ID "mikado.28G1220.1";
28	Mikado_loci	exon	43366725	43367559	.	-	.	gene_id "mikado.28G1220"; transcript_id "mikado.28G1220.1"; ID "mikado.28G1220.1.exon1";
28	Mikado_loci	exon	43372547	43372828	.	-	.	gene_id "mikado.28G1220"; transcript_id "mikado.28G1220.1"; ID "mikado.28G1220.1.exon2";
28	Mikado_loci	exon	43373479	43373836	.	-	.	gene_id "mikado.28G1220"; transcript_id "mikado.28G1220.1"; ID "mikado.28G1220.1.exon3";
28	Mikado_loci	CDS	43367322	43367559	.	-	1	gene_id "mikado.28G1220"; transcript_id "mikado.28G1220.1"; ID "mikado.28G1220.1.CDS1";
28	Mikado_loci	CDS	43372547	43372617	.	-	0	gene_id "mikado.28G1220"; transcript_id "mikado.28G1220.1"; ID "mikado.28G1220.1.CDS2";
28	Mikado_loci	five_prime_utr	43372618	43372828	.	-	.	gene_id "mikado.28G1220"; transcript_id "mikado.28G1220.1"; ID "mikado.28G1220.1.five_prime_UTR1";
28	Mikado_loci	five_prime_utr	43373479	43373836	.	-	.	gene_id "mikado.28G1220"; transcript_id "mikado.28G1220.1"; ID "mikado.28G1220.1.five_prime_UTR2";
28	Mikado_loci	three_prime_utr	43366725	43367321	.	-	.	gene_id "mikado.28G1220"; transcript_id "mikado.28G1220.1"; ID "mikado.28G1220.1.three_prime_UTR1";
28	Mikado_loci	gene	44071406	44073429	18	-	.	gene_id "mikado.28G1228"; ID "mikado.28G1228";
28	Mikado_loci	transcript	44071406	44073429	18	-	.	gene_id "mikado.28G1228"; transcript_id "mikado.28G1228.1"; ID "mikado.28G1228.1";
28	Mikado_loci	exon	44071406	44071483	.	-	.	gene_id "mikado.28G1228"; transcript_id "mikado.28G1228.1"; ID "mikado.28G1228.1.exon1";
28	Mikado_loci	exon	44071687	44071890	.	-	.	gene_id "mikado.28G1228"; transcript_id "mikado.28G1228.1"; ID "mikado.28G1228.1.exon2";
28	Mikado_loci	exon	44072040	44072218	.	-	.	gene_id "mikado.28G1228"; transcript_id "mikado.28G1228.1"; ID "mikado.28G1228.1.exon3";
28	Mikado_loci	exon	44072375	44072532	.	-	.	gene_id "mikado.28G1228"; transcript_id "mikado.28G1228.1"; ID "mikado.28G1228.1.exon4";
28	Mikado_loci	exon	44072626	44072726	.	-	.	gene_id "mikado.28G1228"; transcript_id "mikado.28G1228.1"; ID "mikado.28G1228.1.exon5";
28	Mikado_loci	exon	44072894	44073429	.	-	.	gene_id "mikado.28G1228"; transcript_id "mikado.28G1228.1"; ID "mikado.28G1228.1.exon6";
28	Mikado_loci	CDS	44072693	44072726	.	-	1	gene_id "mikado.28G1228"; transcript_id "mikado.28G1228.1"; ID "mikado.28G1228.1.CDS1";
28	Mikado_loci	CDS	44072894	44073189	.	-	0	gene_id "mikado.28G1228"; transcript_id "mikado.28G1228.1"; ID "mikado.28G1228.1.CDS2";
28	Mikado_loci	five_prime_utr	44073190	44073429	.	-	.	gene_id "mikado.28G1228"; transcript_id "mikado.28G1228.1"; ID "mikado.28G1228.1.five_prime_UTR1";
28	Mikado_loci	three_prime_utr	44071406	44071483	.	-	.	gene_id "mikado.28G1228"; transcript_id "mikado.28G1228.1"; ID "mikado.28G1228.1.three_prime_UTR1";
28	Mikado_loci	three_prime_utr	44071687	44071890	.	-	.	gene_id "mikado.28G1228"; transcript_id "mikado.28G1228.1"; ID "mikado.28G1228.1.three_prime_UTR2";
28	Mikado_loci	three_prime_utr	44072040	44072218	.	-	.	gene_id "mikado.28G1228"; transcript_id "mikado.28G1228.1"; ID "mikado.28G1228.1.three_prime_UTR3";
28	Mikado_loci	three_prime_utr	44072375	44072532	.	-	.	gene_id "mikado.28G1228"; transcript_id "mikado.28G1228.1"; ID "mikado.28G1228.1.three_prime_UTR4";
28	Mikado_loci	three_prime_utr	44072626	44072692	.	-	.	gene_id "mikado.28G1228"; transcript_id "mikado.28G1228.1"; ID "mikado.28G1228.1.three_prime_UTR5";
28	Mikado_loci	gene	45969247	45972444	21	-	.	gene_id "mikado.28G1261"; ID "mikado.28G1261";
28	Mikado_loci	transcript	45969247	45972444	21	-	.	gene_id "mikado.28G1261"; transcript_id "mikado.28G1261.1"; ID "mikado.28G1261.1";
28	Mikado_loci	exon	45969247	45970524	.	-	.	gene_id "mikado.28G1261"; transcript_id "mikado.28G1261.1"; ID "mikado.28G1261.1.exon1";
28	Mikado_loci	exon	45970745	45970853	.	-	.	gene_id "mikado.28G1261"; transcript_id "mikado.28G1261.1"; ID "mikado.28G1261.1.exon2";
28	Mikado_loci	exon	45971005	45971470	.	-	.	gene_id "mikado.28G1261"; transcript_id "mikado.28G1261.1"; ID "mikado.28G1261.1.exon3";
28	Mikado_loci	exon	45972184	45972444	.	-	.	gene_id "mikado.28G1261"; transcript_id "mikado.28G1261.1"; ID "mikado.28G1261.1.exon4";
28	Mikado_loci	CDS	45970126	45970524	.	-	0	gene_id "mikado.28G1261"; transcript_id "mikado.28G1261.1"; ID "mikado.28G1261.1.CDS1";
28	Mikado_loci	CDS	45970745	45970853	.	-	1	gene_id "mikado.28G1261"; transcript_id "mikado.28G1261.1"; ID "mikado.28G1261.1.CDS2";
28	Mikado_loci	CDS	45971005	45971024	.	-	0	gene_id "mikado.28G1261"; transcript_id "mikado.28G1261.1"; ID "mikado.28G1261.1.CDS3";
28	Mikado_loci	five_prime_utr	45971025	45971470	.	-	.	gene_id "mikado.28G1261"; transcript_id "mikado.28G1261.1"; ID "mikado.28G1261.1.five_prime_UTR1";
28	Mikado_loci	five_prime_utr	45972184	45972444	.	-	.	gene_id "mikado.28G1261"; transcript_id "mikado.28G1261.1"; ID "mikado.28G1261.1.five_prime_UTR2";
28	Mikado_loci	three_prime_utr	45969247	45970125	.	-	.	gene_id "mikado.28G1261"; transcript_id "mikado.28G1261.1"; ID "mikado.28G1261.1.three_prime_UTR1";
29	Mikado_loci	gene	1637	6867	20	-	.	gene_id "mikado.29G1"; ID "mikado.29G1";
29	Mikado_loci	transcript	1637	6867	20	-	.	gene_id "mikado.29G1"; transcript_id "mikado.29G1.1"; ID "mikado.29G1.1";
29	Mikado_loci	exon	1637	2480	.	-	.	gene_id "mikado.29G1"; transcript_id "mikado.29G1.1"; ID "mikado.29G1.1.exon1";
29	Mikado_loci	exon	6704	6867	.	-	.	gene_id "mikado.29G1"; transcript_id "mikado.29G1.1"; ID "mikado.29G1.1.exon2";
29	Mikado_loci	CDS	1710	2459	.	-	0	gene_id "mikado.29G1"; transcript_id "mikado.29G1.1"; ID "mikado.29G1.1.CDS1";
29	Mikado_loci	five_prime_utr	2460	2480	.	-	.	gene_id "mikado.29G1"; transcript_id "mikado.29G1.1"; ID "mikado.29G1.1.five_prime_UTR1";
29	Mikado_loci	five_prime_utr	6704	6867	.	-	.	gene_id "mikado.29G1"; transcript_id "mikado.29G1.1"; ID "mikado.29G1.1.five_prime_UTR2";
29	Mikado_loci	three_prime_utr	1637	1709	.	-	.	gene_id "mikado.29G1"; transcript_id "mikado.29G1.1"; ID "mikado.29G1.1.three_prime_UTR1";
29	Mikado_loci	gene	8269915	8274232	19	-	.	gene_id "mikado.29G214"; ID "mikado.29G214";
29	Mikado_loci	transcript	8269915	8274232	19	-	.	gene_id "mikado.29G214"; transcript_id "mikado.29G214.1"; ID "mikado.29G214.1";
29	Mikado_loci	exon	8269915	8270171	.	-	.	gene_id "mikado.29G214"; transcript_id "mikado.29G214.1"; ID "mikado.29G214.1.exon1";
29	Mikado_loci	exon	8270539	8270747	.	-	.	gene_id "mikado.29G214"; transcript_id "mikado.29G214.1"; ID "mikado.29G214.1.exon2";
29	Mikado_loci	exon	8270895	8271358	.	-	.	gene_id "mikado.29G214"; transcript_id "mikado.29G214.1"; ID "mikado.29G214.1.exon3";
29	Mikado_loci	exon	8271621	8271775	.	-	.	gene_id "mikado.29G214"; transcript_id "mikado.29G214.1"; ID "mikado.29G214.1.exon4";
29	Mikado_loci	exon	8274181	8274232	.	-	.	gene_id "mikado.29G214"; transcript_id "mikado.29G214.1"; ID "mikado.29G214.1.exon5";
29	Mikado_loci	CDS	8269953	8270171	.	-	0	gene_id "mikado.29G214"; transcript_id "mikado.29G214.1"; ID "mikado.29G214.1.CDS1";
29	Mikado_loci	CDS	8270539	8270747	.	-	2	gene_id "mikado.29G214"; transcript_id "mikado.29G214.1"; ID "mikado.29G214.1.CDS2";
29	Mikado_loci	CDS	8270895	8271358	.	-	1	gene_id "mikado.29G214"; transcript_id "mikado.29G214.1"; ID "mikado.29G214.1.CDS3";
29	Mikado_loci	CDS	8271621	8271754	.	-	0	gene_id "mikado.29G214"; transcript_id "mikado.29G214.1"; ID "mikado.29G214.1.CDS4";
29	Mikado_loci	five_prime_utr	8271755	8271775	.	-	.	gene_id "mikado.29G214"; transcript_id "mikado.29G214.1"; ID "mikado.29G214.1.five_prime_UTR1";
29	Mikado_loci	five_prime_utr	8274181	8274232	.	-	.	gene_id "mikado.29G214"; transcript_id "mikado.29G214.1"; ID "mikado.29G214.1.five_prime_UTR2";
29	Mikado_loci	three_prime_utr	8269915	8269952	.	-	.	gene_id "mikado.29G214"; transcript_id "mikado.29G214.1"; ID "mikado.29G214.1.three_prime_UTR1";
29	Mikado_loci	gene	8515254	8530255	18	-	.	gene_id "mikado.29G224"; ID "mikado.29G224";
29	Mikado_loci	transcript	8515254	8530255	18	-	.	gene_id "mikado.29G224"; transcript_id "mikado.29G224.1"; ID "mikado.29G224.1";
29	Mikado_loci	exon	8515254	8516235	.	-	.	gene_id "mikado.29G224"; transcript_id "mikado.29G224.1"; ID "mikado.29G224.1.exon1";
29	Mikado_loci	exon	8522263	8522366	.	-	.	gene_id "mikado.29G224"; transcript_id "mikado.29G224.1"; ID "mikado.29G224.1.exon2";
29	Mikado_loci	exon	8530021	8530255	.	-	.	gene_id "mikado.29G224"; transcript_id "mikado.29G224.1"; ID "mikado.29G224.1.exon3";
29	Mikado_loci	CDS	8516188	8516235	.	-	0	gene_id "mikado.29G224"; transcript_id "mikado.29G224.1"; ID "mikado.29G224.1.CDS1";
29	Mikado_loci	CDS	8522263	8522366	.	-	2	gene_id "mikado.29G224"; transcript_id "mikado.29G224.1"; ID "mikado.29G224.1.CDS2";
29	Mikado_loci	CDS	8530021	8530192	.	-	0	gene_id "mikado.29G224"; transcript_id "mikado.29G224.1"; ID "mikado.29G224.1.CDS3";
29	Mikado_loci	five_prime_utr	8530193	8530255	.	-	.	gene_id "mikado.29G224"; transcript_id "mikado.29G224.1"; ID "mikado.29G224.1.five_prime_UTR1";
29	Mikado_loci	three_prime_utr	8515254	8516187	.	-	.	gene_id "mikado.29G224"; transcript_id "mikado.29G224.1"; ID "mikado.29G224.1.three_prime_UTR1";
29	Mikado_loci	gene	12184894	12186648	17	-	.	gene_id "mikado.29G300"; ID "mikado.29G300";
29	Mikado_loci	transcript	12184894	12186648	17	-	.	gene_id "mikado.29G300"; transcript_id "mikado.29G300.1"; ID "mikado.29G300.1";
29	Mikado_loci	exon	12184894	12185657	.	-	.	gene_id "mikado.29G300"; transcript_id "mikado.29G300.1"; ID "mikado.29G300.1.exon1";
29	Mikado_loci	exon	12186593	12186648	.	-	.	gene_id "mikado.29G300"; transcript_id "mikado.29G300.1"; ID "mikado.29G300.1.exon2";
29	Mikado_loci	CDS	12185342	12185657	.	-	1	gene_id "mikado.29G300"; transcript_id "mikado.29G300.1"; ID "mikado.29G300.1.CDS1";
29	Mikado_loci	CDS	12186593	12186636	.	-	0	gene_id "mikado.29G300"; transcript_id "mikado.29G300.1"; ID "mikado.29G300.1.CDS2";
29	Mikado_loci	five_prime_utr	12186637	12186648	.	-	.	gene_id "mikado.29G300"; transcript_id "mikado.29G300.1"; ID "mikado.29G300.1.five_prime_UTR1";
29	Mikado_loci	three_prime_utr	12184894	12185341	.	-	.	gene_id "mikado.29G300"; transcript_id "mikado.29G300.1"; ID "mikado.29G300.1.three_prime_UTR1";
29	Mikado_loci	gene	12187465	12201044	18	+	.	gene_id "mikado.29G280"; ID "mikado.29G280";
29	Mikado_loci	transcript	12187465	12201044	18	+	.	gene_id "mikado.29G280"; transcript_id "mikado.29G280.1"; ID "mikado.29G280.1";
29	Mikado_loci	exon	12187465	12187667	.	+	.	gene_id "mikado.29G280"; transcript_id "mikado.29G280.1"; ID "mikado.29G280.1.exon1";
29	Mikado_loci	exon	12191017	12191117	.	+	.	gene_id "mikado.29G280"; transcript_id "mikado.29G280.1"; ID "mikado.29G280.1.exon2";
29	Mikado_loci	exon	12196117	12196410	.	+	.	gene_id "mikado.29G280"; transcript_id "mikado.29G280.1"; ID "mikado.29G280.1.exon3";
29	Mikado_loci	exon	12196519	12196575	.	+	.	gene_id "mikado.29G280"; transcript_id "mikado.29G280.1"; ID "mikado.29G280.1.exon4";
29	Mikado_loci	exon	12199508	12201044	.	+	.	gene_id "mikado.29G280"; transcript_id "mikado.29G280.1"; ID "mikado.29G280.1.exon5";
29	Mikado_loci	CDS	12187654	12187667	.	+	0	gene_id "mikado.29G280"; transcript_id "mikado.29G280.1"; ID "mikado.29G280.1.CDS1";
29	Mikado_loci	CDS	12191017	12191117	.	+	1	gene_id "mikado.29G280"; transcript_id "mikado.29G280.1"; ID "mikado.29G280.1.CDS2";
29	Mikado_loci	CDS	12196117	12196410	.	+	2	gene_id "mikado.29G280"; transcript_id "mikado.29G280.1"; ID "mikado.29G280.1.CDS3";
29	Mikado_loci	CDS	12196519	12196575	.	+	2	gene_id "mikado.29G280"; transcript_id "mikado.29G280.1"; ID "mikado.29G280.1.CDS4";
29	Mikado_loci	CDS	12199508	12199779	.	+	2	gene_id "mikado.29G280"; transcript_id "mikado.29G280.1"; ID "mikado.29G280.1.CDS5";
29	Mikado_loci	five_prime_utr	12187465	12187653	.	+	.	gene_id "mikado.29G280"; transcript_id "mikado.29G280.1"; ID "mikado.29G280.1.five_prime_UTR1";
29	Mikado_loci	three_prime_utr	12199780	12201044	.	+	.	gene_id "mikado.29G280"; transcript_id "mikado.29G280.1"; ID "mikado.29G280.1.three_prime_UTR1";
29	Mikado_loci	gene	12215082	12216806	18	-	.	gene_id "mikado.29G301"; ID "mikado.29G301";
29	Mikado_loci	transcript	12215082	12216806	18	-	.	gene_id "mikado.29G301"; transcript_id "mikado.29G301.1"; ID "mikado.29G301.1";
29	Mikado_loci	exon	12215082	12215367	.	-	.	gene_id "mikado.29G301"; transcript_id "mikado.29G301.1"; ID "mikado.29G301.1.exon1";
29	Mikado_loci	exon	12215542	12215659	.	-	.	gene_id "mikado.29G301"; transcript_id "mikado.29G301.1"; ID "mikado.29G301.1.exon2";
29	Mikado_loci	exon	12215989	12216336	.	-	.	gene_id "mikado.29G301"; transcript_id "mikado.29G301.1"; ID "mikado.29G301.1.exon3";
29	Mikado_loci	exon	12216495	12216806	.	-	.	gene_id "mikado.29G301"; transcript_id "mikado.29G301.1"; ID "mikado.29G301.1.exon4";
29	Mikado_loci	CDS	12215367	12215367	.	-	1	gene_id "mikado.29G301"; transcript_id "mikado.29G301.1"; ID "mikado.29G301.1.CDS1";
29	Mikado_loci	CDS	12215542	12215659	.	-	2	gene_id "mikado.29G301"; transcript_id "mikado.29G301.1"; ID "mikado.29G301.1.CDS2";
29	Mikado_loci	CDS	12215989	12216336	.	-	2	gene_id "mikado.29G301"; transcript_id "mikado.29G301.1"; ID "mikado.29G301.1.CDS3";
29	Mikado_loci	CDS	12216495	12216528	.	-	0	gene_id "mikado.29G301"; transcript_id "mikado.29G301.1"; ID "mikado.29G301.1.CDS4";
29	Mikado_loci	five_prime_utr	12216529	12216806	.	-	.	gene_id "mikado.29G301"; transcript_id "mikado.29G301.1"; ID "mikado.29G301.1.five_prime_UTR1";
29	Mikado_loci	three_prime_utr	12215082	12215366	.	-	.	gene_id "mikado.29G301"; transcript_id "mikado.29G301.1"; ID "mikado.29G301.1.three_prime_UTR1";
29	Mikado_loci	transcript	12215082	12216806	17	-	.	gene_id "mikado.29G301"; transcript_id "mikado.29G301.2"; ID "mikado.29G301.2";
29	Mikado_loci	exon	12215082	12215367	.	-	.	gene_id "mikado.29G301"; transcript_id "mikado.29G301.2"; ID "mikado.29G301.2.exon1";
29	Mikado_loci	exon	12215542	12215654	.	-	.	gene_id "mikado.29G301"; transcript_id "mikado.29G301.2"; ID "mikado.29G301.2.exon2";
29	Mikado_loci	exon	12215989	12216336	.	-	.	gene_id "mikado.29G301"; transcript_id "mikado.29G301.2"; ID "mikado.29G301.2.exon3";
29	Mikado_loci	exon	12216495	12216806	.	-	.	gene_id "mikado.29G301"; transcript_id "mikado.29G301.2"; ID "mikado.29G301.2.exon4";
29	Mikado_loci	CDS	12215317	12215367	.	-	0	gene_id "mikado.29G301"; transcript_id "mikado.29G301.2"; ID "mikado.29G301.2.CDS1";
29	Mikado_loci	CDS	12215542	12215654	.	-	2	gene_id "mikado.29G301"; transcript_id "mikado.29G301.2"; ID "mikado.29G301.2.CDS2";
29	Mikado_loci	CDS	12215989	12216336	.	-	2	gene_id "mikado.29G301"; transcript_id "mikado.29G301.2"; ID "mikado.29G301.2.CDS3";
29	Mikado_loci	CDS	12216495	12216528	.	-	0	gene_id "mikado.29G301"; transcript_id "mikado.29G301.2"; ID "mikado.29G301.2.CDS4";
29	Mikado_loci	five_prime_utr	12216529	12216806	.	-	.	gene_id "mikado.29G301"; transcript_id "mikado.29G301.2"; ID "mikado.29G301.2.five_prime_UTR1";
29	Mikado_loci	three_prime_utr	12215082	12215316	.	-	.	gene_id "mikado.29G301"; transcript_id "mikado.29G301.2"; ID "mikado.29G301.2.three_prime_UTR1";
29	Mikado_loci	gene	12216976	12222222	20	+	.	gene_id "mikado.29G281"; ID "mikado.29G281";
29	Mikado_loci	transcript	12216976	12222222	20	+	.	gene_id "mikado.29G281"; transcript_id "mikado.29G281.1"; ID "mikado.29G281.1";
29	Mikado_loci	exon	12216976	12217053	.	+	.	gene_id "mikado.29G281"; transcript_id "mikado.29G281.1"; ID "mikado.29G281.1.exon1";
29	Mikado_loci	exon	12218754	12219104	.	+	.	gene_id "mikado.29G281"; transcript_id "mikado.29G281.1"; ID "mikado.29G281.1.exon2";
29	Mikado_loci	exon	12221626	12222222	.	+	.	gene_id "mikado.29G281"; transcript_id "mikado.29G281.1"; ID "mikado.29G281.1.exon3";
29	Mikado_loci	CDS	12217020	12217053	.	+	0	gene_id "mikado.29G281"; transcript_id "mikado.29G281.1"; ID "mikado.29G281.1.CDS1";
29	Mikado_loci	CDS	12218754	12219104	.	+	2	gene_id "mikado.29G281"; transcript_id "mikado.29G281.1"; ID "mikado.29G281.1.CDS2";
29	Mikado_loci	CDS	12221626	12221735	.	+	2	gene_id "mikado.29G281"; transcript_id "mikado.29G281.1"; ID "mikado.29G281.1.CDS3";
29	Mikado_loci	five_prime_utr	12216976	12217019	.	+	.	gene_id "mikado.29G281"; transcript_id "mikado.29G281.1"; ID "mikado.29G281.1.five_prime_UTR1";
29	Mikado_loci	three_prime_utr	12221736	12222222	.	+	.	gene_id "mikado.29G281"; transcript_id "mikado.29G281.1"; ID "mikado.29G281.1.three_prime_UTR1";
29	Mikado_loci	gene	21038669	21040373	18	+	.	gene_id "mikado.29G486"; ID "mikado.29G486";
29	Mikado_loci	transcript	21038669	21040373	18	+	.	gene_id "mikado.29G486"; transcript_id "mikado.29G486.1"; ID "mikado.29G486.1";
29	Mikado_loci	exon	21038669	21038812	.	+	.	gene_id "mikado.29G486"; transcript_id "mikado.29G486.1"; ID "mikado.29G486.1.exon1";
29	Mikado_loci	exon	21039667	21040373	.	+	.	gene_id "mikado.29G486"; transcript_id "mikado.29G486.1"; ID "mikado.29G486.1.exon2";
29	Mikado_loci	CDS	21039719	21040033	.	+	0	gene_id "mikado.29G486"; transcript_id "mikado.29G486.1"; ID "mikado.29G486.1.CDS1";
29	Mikado_loci	five_prime_utr	21038669	21038812	.	+	.	gene_id "mikado.29G486"; transcript_id "mikado.29G486.1"; ID "mikado.29G486.1.five_prime_UTR1";
29	Mikado_loci	five_prime_utr	21039667	21039718	.	+	.	gene_id "mikado.29G486"; transcript_id "mikado.29G486.1"; ID "mikado.29G486.1.five_prime_UTR2";
29	Mikado_loci	three_prime_utr	21040034	21040373	.	+	.	gene_id "mikado.29G486"; transcript_id "mikado.29G486.1"; ID "mikado.29G486.1.three_prime_UTR1";
29	Mikado_loci	gene	23927591	23943109	19	+	.	gene_id "mikado.29G553"; ID "mikado.29G553";
29	Mikado_loci	transcript	23927591	23943109	19	+	.	gene_id "mikado.29G553"; transcript_id "mikado.29G553.1"; ID "mikado.29G553.1";
29	Mikado_loci	exon	23927591	23927705	.	+	.	gene_id "mikado.29G553"; transcript_id "mikado.29G553.1"; ID "mikado.29G553.1.exon1";
29	Mikado_loci	exon	23927784	23928051	.	+	.	gene_id "mikado.29G553"; transcript_id "mikado.29G553.1"; ID "mikado.29G553.1.exon2";
29	Mikado_loci	exon	23929205	23929318	.	+	.	gene_id "mikado.29G553"; transcript_id "mikado.29G553.1"; ID "mikado.29G553.1.exon3";
29	Mikado_loci	exon	23929624	23929986	.	+	.	gene_id "mikado.29G553"; transcript_id "mikado.29G553.1"; ID "mikado.29G553.1.exon4";
29	Mikado_loci	exon	23937043	23937375	.	+	.	gene_id "mikado.29G553"; transcript_id "mikado.29G553.1"; ID "mikado.29G553.1.exon5";
29	Mikado_loci	exon	23939190	23939293	.	+	.	gene_id "mikado.29G553"; transcript_id "mikado.29G553.1"; ID "mikado.29G553.1.exon6";
29	Mikado_loci	exon	23939598	23941389	.	+	.	gene_id "mikado.29G553"; transcript_id "mikado.29G553.1"; ID "mikado.29G553.1.exon7";
29	Mikado_loci	exon	23941485	23943109	.	+	.	gene_id "mikado.29G553"; transcript_id "mikado.29G553.1"; ID "mikado.29G553.1.exon8";
29	Mikado_loci	CDS	23927871	23928051	.	+	0	gene_id "mikado.29G553"; transcript_id "mikado.29G553.1"; ID "mikado.29G553.1.CDS1";
29	Mikado_loci	CDS	23929205	23929318	.	+	2	gene_id "mikado.29G553"; transcript_id "mikado.29G553.1"; ID "mikado.29G553.1.CDS2";
29	Mikado_loci	CDS	23929624	23929986	.	+	2	gene_id "mikado.29G553"; transcript_id "mikado.29G553.1"; ID "mikado.29G553.1.CDS3";
29	Mikado_loci	CDS	23937043	23937375	.	+	2	gene_id "mikado.29G553"; transcript_id "mikado.29G553.1"; ID "mikado.29G553.1.CDS4";
29	Mikado_loci	CDS	23939190	23939293	.	+	2	gene_id "mikado.29G553"; transcript_id "mikado.29G553.1"; ID "mikado.29G553.1.CDS5";
29	Mikado_loci	CDS	23939598	23939738	.	+	0	gene_id "mikado.29G553"; transcript_id "mikado.29G553.1"; ID "mikado.29G553.1.CDS6";
29	Mikado_loci	five_prime_utr	23927591	23927705	.	+	.	gene_id "mikado.29G553"; transcript_id "mikado.29G553.1"; ID "mikado.29G553.1.five_prime_UTR1";
29	Mikado_loci	five_prime_utr	23927784	23927870	.	+	.	gene_id "mikado.29G553"; transcript_id "mikado.29G553.1"; ID "mikado.29G553.1.five_prime_UTR2";
29	Mikado_loci	three_prime_utr	23939739	23941389	.	+	.	gene_id "mikado.29G553"; transcript_id "mikado.29G553.1"; ID "mikado.29G553.1.three_prime_UTR1";
29	Mikado_loci	three_prime_utr	23941485	23943109	.	+	.	gene_id "mikado.29G553"; transcript_id "mikado.29G553.1"; ID "mikado.29G553.1.three_prime_UTR2";
29	Mikado_loci	gene	23943310	23951998	19	-	.	gene_id "mikado.29G563"; ID "mikado.29G563";
29	Mikado_loci	transcript	23943310	23951998	19	-	.	gene_id "mikado.29G563"; transcript_id "mikado.29G563.1"; ID "mikado.29G563.1";
29	Mikado_loci	exon	23943310	23944028	.	-	.	gene_id "mikado.29G563"; transcript_id "mikado.29G563.1"; ID "mikado.29G563.1.exon1";
29	Mikado_loci	exon	23944061	23944474	.	-	.	gene_id "mikado.29G563"; transcript_id "mikado.29G563.1"; ID "mikado.29G563.1.exon2";
29	Mikado_loci	exon	23944624	23947903	.	-	.	gene_id "mikado.29G563"; transcript_id "mikado.29G563.1"; ID "mikado.29G563.1.exon3";
29	Mikado_loci	exon	23948126	23948276	.	-	.	gene_id "mikado.29G563"; transcript_id "mikado.29G563.1"; ID "mikado.29G563.1.exon4";
29	Mikado_loci	exon	23948470	23948539	.	-	.	gene_id "mikado.29G563"; transcript_id "mikado.29G563.1"; ID "mikado.29G563.1.exon5";
29	Mikado_loci	exon	23948637	23948830	.	-	.	gene_id "mikado.29G563"; transcript_id "mikado.29G563.1"; ID "mikado.29G563.1.exon6";
29	Mikado_loci	exon	23951854	23951998	.	-	.	gene_id "mikado.29G563"; transcript_id "mikado.29G563.1"; ID "mikado.29G563.1.exon7";
29	Mikado_loci	CDS	23946674	23947903	.	-	0	gene_id "mikado.29G563"; transcript_id "mikado.29G563.1"; ID "mikado.29G563.1.CDS1";
29	Mikado_loci	CDS	23948126	23948276	.	-	1	gene_id "mikado.29G563"; transcript_id "mikado.29G563.1"; ID "mikado.29G563.1.CDS2";
29	Mikado_loci	CDS	23948470	23948539	.	-	2	gene_id "mikado.29G563"; transcript_id "mikado.29G563.1"; ID "mikado.29G563.1.CDS3";
29	Mikado_loci	CDS	23948637	23948814	.	-	0	gene_id "mikado.29G563"; transcript_id "mikado.29G563.1"; ID "mikado.29G563.1.CDS4";
29	Mikado_loci	five_prime_utr	23948815	23948830	.	-	.	gene_id "mikado.29G563"; transcript_id "mikado.29G563.1"; ID "mikado.29G563.1.five_prime_UTR1";
29	Mikado_loci	five_prime_utr	23951854	23951998	.	-	.	gene_id "mikado.29G563"; transcript_id "mikado.29G563.1"; ID "mikado.29G563.1.five_prime_UTR2";
29	Mikado_loci	three_prime_utr	23943310	23944028	.	-	.	gene_id "mikado.29G563"; transcript_id "mikado.29G563.1"; ID "mikado.29G563.1.three_prime_UTR1";
29	Mikado_loci	three_prime_utr	23944061	23944474	.	-	.	gene_id "mikado.29G563"; transcript_id "mikado.29G563.1"; ID "mikado.29G563.1.three_prime_UTR2";
29	Mikado_loci	three_prime_utr	23944624	23946673	.	-	.	gene_id "mikado.29G563"; transcript_id "mikado.29G563.1"; ID "mikado.29G563.1.three_prime_UTR3";
29	Mikado_loci	gene	24957342	24959633	19	-	.	gene_id "mikado.29G595"; ID "mikado.29G595";
29	Mikado_loci	transcript	24957342	24959633	19	-	.	gene_id "mikado.29G595"; transcript_id "mikado.29G595.1"; ID "mikado.29G595.1";
29	Mikado_loci	exon	24957342	24957515	.	-	.	gene_id "mikado.29G595"; transcript_id "mikado.29G595.1"; ID "mikado.29G595.1.exon1";
29	Mikado_loci	exon	24957765	24957912	.	-	.	gene_id "mikado.29G595"; transcript_id "mikado.29G595.1"; ID "mikado.29G595.1.exon2";
29	Mikado_loci	exon	24958097	24958194	.	-	.	gene_id "mikado.29G595"; transcript_id "mikado.29G595.1"; ID "mikado.29G595.1.exon3";
29	Mikado_loci	exon	24958385	24958533	.	-	.	gene_id "mikado.29G595"; transcript_id "mikado.29G595.1"; ID "mikado.29G595.1.exon4";
29	Mikado_loci	exon	24958723	24958865	.	-	.	gene_id "mikado.29G595"; transcript_id "mikado.29G595.1"; ID "mikado.29G595.1.exon5";
29	Mikado_loci	exon	24958973	24959128	.	-	.	gene_id "mikado.29G595"; transcript_id "mikado.29G595.1"; ID "mikado.29G595.1.exon6";
29	Mikado_loci	exon	24959234	24959403	.	-	.	gene_id "mikado.29G595"; transcript_id "mikado.29G595.1"; ID "mikado.29G595.1.exon7";
29	Mikado_loci	exon	24959522	24959633	.	-	.	gene_id "mikado.29G595"; transcript_id "mikado.29G595.1"; ID "mikado.29G595.1.exon8";
29	Mikado_loci	CDS	24957427	24957515	.	-	2	gene_id "mikado.29G595"; transcript_id "mikado.29G595.1"; ID "mikado.29G595.1.CDS1";
29	Mikado_loci	CDS	24957765	24957912	.	-	0	gene_id "mikado.29G595"; transcript_id "mikado.29G595.1"; ID "mikado.29G595.1.CDS2";
29	Mikado_loci	CDS	24958097	24958194	.	-	2	gene_id "mikado.29G595"; transcript_id "mikado.29G595.1"; ID "mikado.29G595.1.CDS3";
29	Mikado_loci	CDS	24958385	24958533	.	-	1	gene_id "mikado.29G595"; transcript_id "mikado.29G595.1"; ID "mikado.29G595.1.CDS4";
29	Mikado_loci	CDS	24958723	24958865	.	-	0	gene_id "mikado.29G595"; transcript_id "mikado.29G595.1"; ID "mikado.29G595.1.CDS5";
29	Mikado_loci	CDS	24958973	24959128	.	-	0	gene_id "mikado.29G595"; transcript_id "mikado.29G595.1"; ID "mikado.29G595.1.CDS6";
29	Mikado_loci	CDS	24959234	24959332	.	-	0	gene_id "mikado.29G595"; transcript_id "mikado.29G595.1"; ID "mikado.29G595.1.CDS7";
29	Mikado_loci	five_prime_utr	24959333	24959403	.	-	.	gene_id "mikado.29G595"; transcript_id "mikado.29G595.1"; ID "mikado.29G595.1.five_prime_UTR1";
29	Mikado_loci	five_prime_utr	24959522	24959633	.	-	.	gene_id "mikado.29G595"; transcript_id "mikado.29G595.1"; ID "mikado.29G595.1.five_prime_UTR2";
29	Mikado_loci	three_prime_utr	24957342	24957426	.	-	.	gene_id "mikado.29G595"; transcript_id "mikado.29G595.1"; ID "mikado.29G595.1.three_prime_UTR1";
29	Mikado_loci	gene	25205304	25207388	19	-	.	gene_id "mikado.29G613"; ID "mikado.29G613";
29	Mikado_loci	transcript	25205304	25207388	19	-	.	gene_id "mikado.29G613"; transcript_id "mikado.29G613.1"; ID "mikado.29G613.1";
29	Mikado_loci	exon	25205304	25205798	.	-	.	gene_id "mikado.29G613"; transcript_id "mikado.29G613.1"; ID "mikado.29G613.1.exon1";
29	Mikado_loci	exon	25206110	25206390	.	-	.	gene_id "mikado.29G613"; transcript_id "mikado.29G613.1"; ID "mikado.29G613.1.exon2";
29	Mikado_loci	exon	25206470	25206539	.	-	.	gene_id "mikado.29G613"; transcript_id "mikado.29G613.1"; ID "mikado.29G613.1.exon3";
29	Mikado_loci	exon	25206646	25206912	.	-	.	gene_id "mikado.29G613"; transcript_id "mikado.29G613.1"; ID "mikado.29G613.1.exon4";
29	Mikado_loci	exon	25207310	25207388	.	-	.	gene_id "mikado.29G613"; transcript_id "mikado.29G613.1"; ID "mikado.29G613.1.exon5";
29	Mikado_loci	CDS	25205611	25205798	.	-	2	gene_id "mikado.29G613"; transcript_id "mikado.29G613.1"; ID "mikado.29G613.1.CDS1";
29	Mikado_loci	CDS	25206110	25206390	.	-	1	gene_id "mikado.29G613"; transcript_id "mikado.29G613.1"; ID "mikado.29G613.1.CDS2";
29	Mikado_loci	CDS	25206470	25206539	.	-	2	gene_id "mikado.29G613"; transcript_id "mikado.29G613.1"; ID "mikado.29G613.1.CDS3";
29	Mikado_loci	CDS	25206646	25206904	.	-	0	gene_id "mikado.29G613"; transcript_id "mikado.29G613.1"; ID "mikado.29G613.1.CDS4";
29	Mikado_loci	five_prime_utr	25206905	25206912	.	-	.	gene_id "mikado.29G613"; transcript_id "mikado.29G613.1"; ID "mikado.29G613.1.five_prime_UTR1";
29	Mikado_loci	five_prime_utr	25207310	25207388	.	-	.	gene_id "mikado.29G613"; transcript_id "mikado.29G613.1"; ID "mikado.29G613.1.five_prime_UTR2";
29	Mikado_loci	three_prime_utr	25205304	25205610	.	-	.	gene_id "mikado.29G613"; transcript_id "mikado.29G613.1"; ID "mikado.29G613.1.three_prime_UTR1";
29	Mikado_loci	gene	25207922	25211909	18	-	.	gene_id "mikado.29G614"; ID "mikado.29G614";
29	Mikado_loci	transcript	25207922	25211909	18	-	.	gene_id "mikado.29G614"; transcript_id "mikado.29G614.1"; ID "mikado.29G614.1";
29	Mikado_loci	exon	25207922	25208026	.	-	.	gene_id "mikado.29G614"; transcript_id "mikado.29G614.1"; ID "mikado.29G614.1.exon1";
29	Mikado_loci	exon	25208103	25208216	.	-	.	gene_id "mikado.29G614"; transcript_id "mikado.29G614.1"; ID "mikado.29G614.1.exon2";
29	Mikado_loci	exon	25208305	25208448	.	-	.	gene_id "mikado.29G614"; transcript_id "mikado.29G614.1"; ID "mikado.29G614.1.exon3";
29	Mikado_loci	exon	25211135	25211478	.	-	.	gene_id "mikado.29G614"; transcript_id "mikado.29G614.1"; ID "mikado.29G614.1.exon4";
29	Mikado_loci	exon	25211716	25211909	.	-	.	gene_id "mikado.29G614"; transcript_id "mikado.29G614.1"; ID "mikado.29G614.1.exon5";
29	Mikado_loci	CDS	25207958	25208026	.	-	0	gene_id "mikado.29G614"; transcript_id "mikado.29G614.1"; ID "mikado.29G614.1.CDS1";
29	Mikado_loci	CDS	25208103	25208216	.	-	0	gene_id "mikado.29G614"; transcript_id "mikado.29G614.1"; ID "mikado.29G614.1.CDS2";
29	Mikado_loci	CDS	25208305	25208448	.	-	0	gene_id "mikado.29G614"; transcript_id "mikado.29G614.1"; ID "mikado.29G614.1.CDS3";
29	Mikado_loci	CDS	25211135	25211478	.	-	2	gene_id "mikado.29G614"; transcript_id "mikado.29G614.1"; ID "mikado.29G614.1.CDS4";
29	Mikado_loci	CDS	25211716	25211833	.	-	0	gene_id "mikado.29G614"; transcript_id "mikado.29G614.1"; ID "mikado.29G614.1.CDS5";
29	Mikado_loci	five_prime_utr	25211834	25211909	.	-	.	gene_id "mikado.29G614"; transcript_id "mikado.29G614.1"; ID "mikado.29G614.1.five_prime_UTR1";
29	Mikado_loci	three_prime_utr	25207922	25207957	.	-	.	gene_id "mikado.29G614"; transcript_id "mikado.29G614.1"; ID "mikado.29G614.1.three_prime_UTR1";
29	Mikado_loci	gene	27182207	27189443	18	+	.	gene_id "mikado.29G673"; ID "mikado.29G673";
29	Mikado_loci	transcript	27182207	27189443	18	+	.	gene_id "mikado.29G673"; transcript_id "mikado.29G673.1"; ID "mikado.29G673.1";
29	Mikado_loci	exon	27182207	27182232	.	+	.	gene_id "mikado.29G673"; transcript_id "mikado.29G673.1"; ID "mikado.29G673.1.exon1";
29	Mikado_loci	exon	27182565	27182627	.	+	.	gene_id "mikado.29G673"; transcript_id "mikado.29G673.1"; ID "mikado.29G673.1.exon2";
29	Mikado_loci	exon	27183258	27183308	.	+	.	gene_id "mikado.29G673"; transcript_id "mikado.29G673.1"; ID "mikado.29G673.1.exon3";
29	Mikado_loci	exon	27183396	27183470	.	+	.	gene_id "mikado.29G673"; transcript_id "mikado.29G673.1"; ID "mikado.29G673.1.exon4";
29	Mikado_loci	exon	27184237	27184327	.	+	.	gene_id "mikado.29G673"; transcript_id "mikado.29G673.1"; ID "mikado.29G673.1.exon5";
29	Mikado_loci	exon	27184471	27184509	.	+	.	gene_id "mikado.29G673"; transcript_id "mikado.29G673.1"; ID "mikado.29G673.1.exon6";
29	Mikado_loci	exon	27189082	27189443	.	+	.	gene_id "mikado.29G673"; transcript_id "mikado.29G673.1"; ID "mikado.29G673.1.exon7";
29	Mikado_loci	CDS	27182216	27182232	.	+	0	gene_id "mikado.29G673"; transcript_id "mikado.29G673.1"; ID "mikado.29G673.1.CDS1";
29	Mikado_loci	CDS	27182565	27182627	.	+	1	gene_id "mikado.29G673"; transcript_id "mikado.29G673.1"; ID "mikado.29G673.1.CDS2";
29	Mikado_loci	CDS	27183258	27183308	.	+	1	gene_id "mikado.29G673"; transcript_id "mikado.29G673.1"; ID "mikado.29G673.1.CDS3";
29	Mikado_loci	CDS	27183396	27183470	.	+	1	gene_id "mikado.29G673"; transcript_id "mikado.29G673.1"; ID "mikado.29G673.1.CDS4";
29	Mikado_loci	CDS	27184237	27184327	.	+	1	gene_id "mikado.29G673"; transcript_id "mikado.29G673.1"; ID "mikado.29G673.1.CDS5";
29	Mikado_loci	CDS	27184471	27184509	.	+	0	gene_id "mikado.29G673"; transcript_id "mikado.29G673.1"; ID "mikado.29G673.1.CDS6";
29	Mikado_loci	CDS	27189082	27189366	.	+	0	gene_id "mikado.29G673"; transcript_id "mikado.29G673.1"; ID "mikado.29G673.1.CDS7";
29	Mikado_loci	five_prime_utr	27182207	27182215	.	+	.	gene_id "mikado.29G673"; transcript_id "mikado.29G673.1"; ID "mikado.29G673.1.five_prime_UTR1";
29	Mikado_loci	three_prime_utr	27189367	27189443	.	+	.	gene_id "mikado.29G673"; transcript_id "mikado.29G673.1"; ID "mikado.29G673.1.three_prime_UTR1";
29	Mikado_loci	gene	37650288	37669599	18	-	.	gene_id "mikado.29G964"; ID "mikado.29G964";
29	Mikado_loci	transcript	37650288	37669599	18	-	.	gene_id "mikado.29G964"; transcript_id "mikado.29G964.1"; ID "mikado.29G964.1";
29	Mikado_loci	exon	37650288	37651594	.	-	.	gene_id "mikado.29G964"; transcript_id "mikado.29G964.1"; ID "mikado.29G964.1.exon1";
29	Mikado_loci	exon	37651834	37651921	.	-	.	gene_id "mikado.29G964"; transcript_id "mikado.29G964.1"; ID "mikado.29G964.1.exon2";
29	Mikado_loci	exon	37652300	37652460	.	-	.	gene_id "mikado.29G964"; transcript_id "mikado.29G964.1"; ID "mikado.29G964.1.exon3";
29	Mikado_loci	exon	37655103	37657678	.	-	.	gene_id "mikado.29G964"; transcript_id "mikado.29G964.1"; ID "mikado.29G964.1.exon4";
29	Mikado_loci	exon	37668228	37669599	.	-	.	gene_id "mikado.29G964"; transcript_id "mikado.29G964.1"; ID "mikado.29G964.1.exon5";
29	Mikado_loci	CDS	37655984	37657678	.	-	0	gene_id "mikado.29G964"; transcript_id "mikado.29G964.1"; ID "mikado.29G964.1.CDS1";
29	Mikado_loci	CDS	37668228	37668761	.	-	0	gene_id "mikado.29G964"; transcript_id "mikado.29G964.1"; ID "mikado.29G964.1.CDS2";
29	Mikado_loci	five_prime_utr	37668762	37669599	.	-	.	gene_id "mikado.29G964"; transcript_id "mikado.29G964.1"; ID "mikado.29G964.1.five_prime_UTR1";
29	Mikado_loci	three_prime_utr	37650288	37651594	.	-	.	gene_id "mikado.29G964"; transcript_id "mikado.29G964.1"; ID "mikado.29G964.1.three_prime_UTR1";
29	Mikado_loci	three_prime_utr	37651834	37651921	.	-	.	gene_id "mikado.29G964"; transcript_id "mikado.29G964.1"; ID "mikado.29G964.1.three_prime_UTR2";
29	Mikado_loci	three_prime_utr	37652300	37652460	.	-	.	gene_id "mikado.29G964"; transcript_id "mikado.29G964.1"; ID "mikado.29G964.1.three_prime_UTR3";
29	Mikado_loci	three_prime_utr	37655103	37655983	.	-	.	gene_id "mikado.29G964"; transcript_id "mikado.29G964.1"; ID "mikado.29G964.1.three_prime_UTR4";
29	Mikado_loci	gene	37672452	37684491	18	-	.	gene_id "mikado.29G965"; ID "mikado.29G965";
29	Mikado_loci	transcript	37672452	37684491	18	-	.	gene_id "mikado.29G965"; transcript_id "mikado.29G965.1"; ID "mikado.29G965.1";
29	Mikado_loci	exon	37672452	37672486	.	-	.	gene_id "mikado.29G965"; transcript_id "mikado.29G965.1"; ID "mikado.29G965.1.exon1";
29	Mikado_loci	exon	37672867	37673028	.	-	.	gene_id "mikado.29G965"; transcript_id "mikado.29G965.1"; ID "mikado.29G965.1.exon2";
29	Mikado_loci	exon	37681109	37684491	.	-	.	gene_id "mikado.29G965"; transcript_id "mikado.29G965.1"; ID "mikado.29G965.1.exon3";
29	Mikado_loci	CDS	37682070	37683608	.	-	0	gene_id "mikado.29G965"; transcript_id "mikado.29G965.1"; ID "mikado.29G965.1.CDS1";
29	Mikado_loci	five_prime_utr	37683609	37684491	.	-	.	gene_id "mikado.29G965"; transcript_id "mikado.29G965.1"; ID "mikado.29G965.1.five_prime_UTR1";
29	Mikado_loci	three_prime_utr	37672452	37672486	.	-	.	gene_id "mikado.29G965"; transcript_id "mikado.29G965.1"; ID "mikado.29G965.1.three_prime_UTR1";
29	Mikado_loci	three_prime_utr	37672867	37673028	.	-	.	gene_id "mikado.29G965"; transcript_id "mikado.29G965.1"; ID "mikado.29G965.1.three_prime_UTR2";
29	Mikado_loci	three_prime_utr	37681109	37682069	.	-	.	gene_id "mikado.29G965"; transcript_id "mikado.29G965.1"; ID "mikado.29G965.1.three_prime_UTR3";
29	Mikado_loci	gene	41629891	41632227	17	-	.	gene_id "mikado.29G995"; ID "mikado.29G995";
29	Mikado_loci	transcript	41629891	41632227	17	-	.	gene_id "mikado.29G995"; transcript_id "mikado.29G995.1"; ID "mikado.29G995.1";
29	Mikado_loci	exon	41629891	41630412	.	-	.	gene_id "mikado.29G995"; transcript_id "mikado.29G995.1"; ID "mikado.29G995.1.exon1";
29	Mikado_loci	exon	41630599	41632227	.	-	.	gene_id "mikado.29G995"; transcript_id "mikado.29G995.1"; ID "mikado.29G995.1.exon2";
29	Mikado_loci	CDS	41630016	41630412	.	-	1	gene_id "mikado.29G995"; transcript_id "mikado.29G995.1"; ID "mikado.29G995.1.CDS1";
29	Mikado_loci	CDS	41630599	41630984	.	-	0	gene_id "mikado.29G995"; transcript_id "mikado.29G995.1"; ID "mikado.29G995.1.CDS2";
29	Mikado_loci	five_prime_utr	41630985	41632227	.	-	.	gene_id "mikado.29G995"; transcript_id "mikado.29G995.1"; ID "mikado.29G995.1.five_prime_UTR1";
29	Mikado_loci	three_prime_utr	41629891	41630015	.	-	.	gene_id "mikado.29G995"; transcript_id "mikado.29G995.1"; ID "mikado.29G995.1.three_prime_UTR1";
29	Mikado_loci	gene	42496622	42497842	18	-	.	gene_id "mikado.29G1041"; ID "mikado.29G1041";
29	Mikado_loci	transcript	42496622	42497842	18	-	.	gene_id "mikado.29G1041"; transcript_id "mikado.29G1041.1"; ID "mikado.29G1041.1";
29	Mikado_loci	exon	42496622	42496728	.	-	.	gene_id "mikado.29G1041"; transcript_id "mikado.29G1041.1"; ID "mikado.29G1041.1.exon1";
29	Mikado_loci	exon	42497053	42497186	.	-	.	gene_id "mikado.29G1041"; transcript_id "mikado.29G1041.1"; ID "mikado.29G1041.1.exon2";
29	Mikado_loci	exon	42497413	42497842	.	-	.	gene_id "mikado.29G1041"; transcript_id "mikado.29G1041.1"; ID "mikado.29G1041.1.exon3";
29	Mikado_loci	CDS	42496696	42496728	.	-	0	gene_id "mikado.29G1041"; transcript_id "mikado.29G1041.1"; ID "mikado.29G1041.1.CDS1";
29	Mikado_loci	CDS	42497053	42497186	.	-	2	gene_id "mikado.29G1041"; transcript_id "mikado.29G1041.1"; ID "mikado.29G1041.1.CDS2";
29	Mikado_loci	CDS	42497413	42497566	.	-	0	gene_id "mikado.29G1041"; transcript_id "mikado.29G1041.1"; ID "mikado.29G1041.1.CDS3";
29	Mikado_loci	five_prime_utr	42497567	42497842	.	-	.	gene_id "mikado.29G1041"; transcript_id "mikado.29G1041.1"; ID "mikado.29G1041.1.five_prime_UTR1";
29	Mikado_loci	three_prime_utr	42496622	42496695	.	-	.	gene_id "mikado.29G1041"; transcript_id "mikado.29G1041.1"; ID "mikado.29G1041.1.three_prime_UTR1";
29	Mikado_loci	gene	44045297	44053781	20	+	.	gene_id "mikado.29G1032"; ID "mikado.29G1032";
29	Mikado_loci	transcript	44045297	44053781	20	+	.	gene_id "mikado.29G1032"; transcript_id "mikado.29G1032.1"; ID "mikado.29G1032.1";
29	Mikado_loci	exon	44045297	44045314	.	+	.	gene_id "mikado.29G1032"; transcript_id "mikado.29G1032.1"; ID "mikado.29G1032.1.exon1";
29	Mikado_loci	exon	44048651	44048733	.	+	.	gene_id "mikado.29G1032"; transcript_id "mikado.29G1032.1"; ID "mikado.29G1032.1.exon2";
29	Mikado_loci	exon	44048886	44049039	.	+	.	gene_id "mikado.29G1032"; transcript_id "mikado.29G1032.1"; ID "mikado.29G1032.1.exon3";
29	Mikado_loci	exon	44049618	44049769	.	+	.	gene_id "mikado.29G1032"; transcript_id "mikado.29G1032.1"; ID "mikado.29G1032.1.exon4";
29	Mikado_loci	exon	44052120	44053781	.	+	.	gene_id "mikado.29G1032"; transcript_id "mikado.29G1032.1"; ID "mikado.29G1032.1.exon5";
29	Mikado_loci	CDS	44052911	44053354	.	+	0	gene_id "mikado.29G1032"; transcript_id "mikado.29G1032.1"; ID "mikado.29G1032.1.CDS1";
29	Mikado_loci	five_prime_utr	44045297	44045314	.	+	.	gene_id "mikado.29G1032"; transcript_id "mikado.29G1032.1"; ID "mikado.29G1032.1.five_prime_UTR1";
29	Mikado_loci	five_prime_utr	44048651	44048733	.	+	.	gene_id "mikado.29G1032"; transcript_id "mikado.29G1032.1"; ID "mikado.29G1032.1.five_prime_UTR2";
29	Mikado_loci	five_prime_utr	44048886	44049039	.	+	.	gene_id "mikado.29G1032"; transcript_id "mikado.29G1032.1"; ID "mikado.29G1032.1.five_prime_UTR3";
29	Mikado_loci	five_prime_utr	44049618	44049769	.	+	.	gene_id "mikado.29G1032"; transcript_id "mikado.29G1032.1"; ID "mikado.29G1032.1.five_prime_UTR4";
29	Mikado_loci	five_prime_utr	44052120	44052910	.	+	.	gene_id "mikado.29G1032"; transcript_id "mikado.29G1032.1"; ID "mikado.29G1032.1.five_prime_UTR5";
29	Mikado_loci	three_prime_utr	44053355	44053781	.	+	.	gene_id "mikado.29G1032"; transcript_id "mikado.29G1032.1"; ID "mikado.29G1032.1.three_prime_UTR1";
29	Mikado_loci	gene	44607590	44615008	19	+	.	gene_id "mikado.29G1038"; ID "mikado.29G1038";
29	Mikado_loci	transcript	44607590	44615008	19	+	.	gene_id "mikado.29G1038"; transcript_id "mikado.29G1038.1"; ID "mikado.29G1038.1";
29	Mikado_loci	exon	44607590	44607865	.	+	.	gene_id "mikado.29G1038"; transcript_id "mikado.29G1038.1"; ID "mikado.29G1038.1.exon1";
29	Mikado_loci	exon	44609658	44609876	.	+	.	gene_id "mikado.29G1038"; transcript_id "mikado.29G1038.1"; ID "mikado.29G1038.1.exon2";
29	Mikado_loci	exon	44610323	44610385	.	+	.	gene_id "mikado.29G1038"; transcript_id "mikado.29G1038.1"; ID "mikado.29G1038.1.exon3";
29	Mikado_loci	exon	44613900	44614079	.	+	.	gene_id "mikado.29G1038"; transcript_id "mikado.29G1038.1"; ID "mikado.29G1038.1.exon4";
29	Mikado_loci	exon	44614304	44615008	.	+	.	gene_id "mikado.29G1038"; transcript_id "mikado.29G1038.1"; ID "mikado.29G1038.1.exon5";
29	Mikado_loci	CDS	44607857	44607865	.	+	0	gene_id "mikado.29G1038"; transcript_id "mikado.29G1038.1"; ID "mikado.29G1038.1.CDS1";
29	Mikado_loci	CDS	44609658	44609876	.	+	0	gene_id "mikado.29G1038"; transcript_id "mikado.29G1038.1"; ID "mikado.29G1038.1.CDS2";
29	Mikado_loci	CDS	44610323	44610385	.	+	0	gene_id "mikado.29G1038"; transcript_id "mikado.29G1038.1"; ID "mikado.29G1038.1.CDS3";
29	Mikado_loci	CDS	44613900	44614079	.	+	0	gene_id "mikado.29G1038"; transcript_id "mikado.29G1038.1"; ID "mikado.29G1038.1.CDS4";
29	Mikado_loci	CDS	44614304	44614399	.	+	0	gene_id "mikado.29G1038"; transcript_id "mikado.29G1038.1"; ID "mikado.29G1038.1.CDS5";
29	Mikado_loci	five_prime_utr	44607590	44607856	.	+	.	gene_id "mikado.29G1038"; transcript_id "mikado.29G1038.1"; ID "mikado.29G1038.1.five_prime_UTR1";
29	Mikado_loci	three_prime_utr	44614400	44615008	.	+	.	gene_id "mikado.29G1038"; transcript_id "mikado.29G1038.1"; ID "mikado.29G1038.1.three_prime_UTR1";
29	Mikado_loci	transcript	44608262	44615008	13	+	.	gene_id "mikado.29G1038"; transcript_id "mikado.29G1038.2"; ID "mikado.29G1038.2";
29	Mikado_loci	exon	44608262	44608290	.	+	.	gene_id "mikado.29G1038"; transcript_id "mikado.29G1038.2"; ID "mikado.29G1038.2.exon1";
29	Mikado_loci	exon	44609658	44609876	.	+	.	gene_id "mikado.29G1038"; transcript_id "mikado.29G1038.2"; ID "mikado.29G1038.2.exon2";
29	Mikado_loci	exon	44610323	44610385	.	+	.	gene_id "mikado.29G1038"; transcript_id "mikado.29G1038.2"; ID "mikado.29G1038.2.exon3";
29	Mikado_loci	exon	44613900	44614079	.	+	.	gene_id "mikado.29G1038"; transcript_id "mikado.29G1038.2"; ID "mikado.29G1038.2.exon4";
29	Mikado_loci	exon	44614304	44615008	.	+	.	gene_id "mikado.29G1038"; transcript_id "mikado.29G1038.2"; ID "mikado.29G1038.2.exon5";
29	Mikado_loci	CDS	44609712	44609876	.	+	0	gene_id "mikado.29G1038"; transcript_id "mikado.29G1038.2"; ID "mikado.29G1038.2.CDS1";
29	Mikado_loci	CDS	44610323	44610385	.	+	0	gene_id "mikado.29G1038"; transcript_id "mikado.29G1038.2"; ID "mikado.29G1038.2.CDS2";
29	Mikado_loci	CDS	44613900	44614079	.	+	0	gene_id "mikado.29G1038"; transcript_id "mikado.29G1038.2"; ID "mikado.29G1038.2.CDS3";
29	Mikado_loci	CDS	44614304	44614399	.	+	0	gene_id "mikado.29G1038"; transcript_id "mikado.29G1038.2"; ID "mikado.29G1038.2.CDS4";
29	Mikado_loci	five_prime_utr	44608262	44608290	.	+	.	gene_id "mikado.29G1038"; transcript_id "mikado.29G1038.2"; ID "mikado.29G1038.2.five_prime_UTR1";
29	Mikado_loci	five_prime_utr	44609658	44609711	.	+	.	gene_id "mikado.29G1038"; transcript_id "mikado.29G1038.2"; ID "mikado.29G1038.2.five_prime_UTR2";
29	Mikado_loci	three_prime_utr	44614400	44615008	.	+	.	gene_id "mikado.29G1038"; transcript_id "mikado.29G1038.2"; ID "mikado.29G1038.2.three_prime_UTR1";
29	Mikado_loci	gene	44675668	44677767	16	-	.	gene_id "mikado.29G1074"; ID "mikado.29G1074";
29	Mikado_loci	transcript	44675668	44677767	16	-	.	gene_id "mikado.29G1074"; transcript_id "mikado.29G1074.1"; ID "mikado.29G1074.1";
29	Mikado_loci	exon	44675668	44675853	.	-	.	gene_id "mikado.29G1074"; transcript_id "mikado.29G1074.1"; ID "mikado.29G1074.1.exon1";
29	Mikado_loci	exon	44675953	44675988	.	-	.	gene_id "mikado.29G1074"; transcript_id "mikado.29G1074.1"; ID "mikado.29G1074.1.exon2";
29	Mikado_loci	exon	44676068	44676241	.	-	.	gene_id "mikado.29G1074"; transcript_id "mikado.29G1074.1"; ID "mikado.29G1074.1.exon3";
29	Mikado_loci	exon	44676310	44676525	.	-	.	gene_id "mikado.29G1074"; transcript_id "mikado.29G1074.1"; ID "mikado.29G1074.1.exon4";
29	Mikado_loci	exon	44676608	44676669	.	-	.	gene_id "mikado.29G1074"; transcript_id "mikado.29G1074.1"; ID "mikado.29G1074.1.exon5";
29	Mikado_loci	exon	44676760	44676936	.	-	.	gene_id "mikado.29G1074"; transcript_id "mikado.29G1074.1"; ID "mikado.29G1074.1.exon6";
29	Mikado_loci	exon	44677024	44677094	.	-	.	gene_id "mikado.29G1074"; transcript_id "mikado.29G1074.1"; ID "mikado.29G1074.1.exon7";
29	Mikado_loci	exon	44677396	44677767	.	-	.	gene_id "mikado.29G1074"; transcript_id "mikado.29G1074.1"; ID "mikado.29G1074.1.exon8";
29	Mikado_loci	CDS	44676427	44676525	.	-	0	gene_id "mikado.29G1074"; transcript_id "mikado.29G1074.1"; ID "mikado.29G1074.1.CDS1";
29	Mikado_loci	CDS	44676608	44676669	.	-	2	gene_id "mikado.29G1074"; transcript_id "mikado.29G1074.1"; ID "mikado.29G1074.1.CDS2";
29	Mikado_loci	CDS	44676760	44676936	.	-	2	gene_id "mikado.29G1074"; transcript_id "mikado.29G1074.1"; ID "mikado.29G1074.1.CDS3";
29	Mikado_loci	CDS	44677024	44677094	.	-	1	gene_id "mikado.29G1074"; transcript_id "mikado.29G1074.1"; ID "mikado.29G1074.1.CDS4";
29	Mikado_loci	CDS	44677396	44677553	.	-	0	gene_id "mikado.29G1074"; transcript_id "mikado.29G1074.1"; ID "mikado.29G1074.1.CDS5";
29	Mikado_loci	five_prime_utr	44677554	44677767	.	-	.	gene_id "mikado.29G1074"; transcript_id "mikado.29G1074.1"; ID "mikado.29G1074.1.five_prime_UTR1";
29	Mikado_loci	three_prime_utr	44675668	44675853	.	-	.	gene_id "mikado.29G1074"; transcript_id "mikado.29G1074.1"; ID "mikado.29G1074.1.three_prime_UTR1";
29	Mikado_loci	three_prime_utr	44675953	44675988	.	-	.	gene_id "mikado.29G1074"; transcript_id "mikado.29G1074.1"; ID "mikado.29G1074.1.three_prime_UTR2";
29	Mikado_loci	three_prime_utr	44676068	44676241	.	-	.	gene_id "mikado.29G1074"; transcript_id "mikado.29G1074.1"; ID "mikado.29G1074.1.three_prime_UTR3";
29	Mikado_loci	three_prime_utr	44676310	44676426	.	-	.	gene_id "mikado.29G1074"; transcript_id "mikado.29G1074.1"; ID "mikado.29G1074.1.three_prime_UTR4";
30	Mikado_loci	gene	324930	328548	17	-	.	gene_id "mikado.30G11"; ID "mikado.30G11";
30	Mikado_loci	transcript	324930	328548	17	-	.	gene_id "mikado.30G11"; transcript_id "mikado.30G11.1"; ID "mikado.30G11.1";
30	Mikado_loci	exon	324930	325144	.	-	.	gene_id "mikado.30G11"; transcript_id "mikado.30G11.1"; ID "mikado.30G11.1.exon1";
30	Mikado_loci	exon	325366	325488	.	-	.	gene_id "mikado.30G11"; transcript_id "mikado.30G11.1"; ID "mikado.30G11.1.exon2";
30	Mikado_loci	exon	325729	326570	.	-	.	gene_id "mikado.30G11"; transcript_id "mikado.30G11.1"; ID "mikado.30G11.1.exon3";
30	Mikado_loci	exon	326656	326792	.	-	.	gene_id "mikado.30G11"; transcript_id "mikado.30G11.1"; ID "mikado.30G11.1.exon4";
30	Mikado_loci	exon	326886	327028	.	-	.	gene_id "mikado.30G11"; transcript_id "mikado.30G11.1"; ID "mikado.30G11.1.exon5";
30	Mikado_loci	exon	327600	328201	.	-	.	gene_id "mikado.30G11"; transcript_id "mikado.30G11.1"; ID "mikado.30G11.1.exon6";
30	Mikado_loci	exon	328320	328548	.	-	.	gene_id "mikado.30G11"; transcript_id "mikado.30G11.1"; ID "mikado.30G11.1.exon7";
30	Mikado_loci	CDS	326288	326570	.	-	1	gene_id "mikado.30G11"; transcript_id "mikado.30G11.1"; ID "mikado.30G11.1.CDS1";
30	Mikado_loci	CDS	326656	326792	.	-	0	gene_id "mikado.30G11"; transcript_id "mikado.30G11.1"; ID "mikado.30G11.1.CDS2";
30	Mikado_loci	CDS	326886	327028	.	-	2	gene_id "mikado.30G11"; transcript_id "mikado.30G11.1"; ID "mikado.30G11.1.CDS3";
30	Mikado_loci	CDS	327600	327801	.	-	0	gene_id "mikado.30G11"; transcript_id "mikado.30G11.1"; ID "mikado.30G11.1.CDS4";
30	Mikado_loci	five_prime_utr	327802	328201	.	-	.	gene_id "mikado.30G11"; transcript_id "mikado.30G11.1"; ID "mikado.30G11.1.five_prime_UTR1";
30	Mikado_loci	five_prime_utr	328320	328548	.	-	.	gene_id "mikado.30G11"; transcript_id "mikado.30G11.1"; ID "mikado.30G11.1.five_prime_UTR2";
30	Mikado_loci	three_prime_utr	324930	325144	.	-	.	gene_id "mikado.30G11"; transcript_id "mikado.30G11.1"; ID "mikado.30G11.1.three_prime_UTR1";
30	Mikado_loci	three_prime_utr	325366	325488	.	-	.	gene_id "mikado.30G11"; transcript_id "mikado.30G11.1"; ID "mikado.30G11.1.three_prime_UTR2";
30	Mikado_loci	three_prime_utr	325729	326287	.	-	.	gene_id "mikado.30G11"; transcript_id "mikado.30G11.1"; ID "mikado.30G11.1.three_prime_UTR3";
30	Mikado_loci	transcript	326049	328548	12	-	.	gene_id "mikado.30G11"; transcript_id "mikado.30G11.2"; ID "mikado.30G11.2";
30	Mikado_loci	exon	326049	326570	.	-	.	gene_id "mikado.30G11"; transcript_id "mikado.30G11.2"; ID "mikado.30G11.2.exon1";
30	Mikado_loci	exon	326656	326792	.	-	.	gene_id "mikado.30G11"; transcript_id "mikado.30G11.2"; ID "mikado.30G11.2.exon2";
30	Mikado_loci	exon	326886	327028	.	-	.	gene_id "mikado.30G11"; transcript_id "mikado.30G11.2"; ID "mikado.30G11.2.exon3";
30	Mikado_loci	exon	327600	328548	.	-	.	gene_id "mikado.30G11"; transcript_id "mikado.30G11.2"; ID "mikado.30G11.2.exon4";
30	Mikado_loci	CDS	326288	326570	.	-	1	gene_id "mikado.30G11"; transcript_id "mikado.30G11.2"; ID "mikado.30G11.2.CDS1";
30	Mikado_loci	CDS	326656	326792	.	-	0	gene_id "mikado.30G11"; transcript_id "mikado.30G11.2"; ID "mikado.30G11.2.CDS2";
30	Mikado_loci	CDS	326886	327028	.	-	2	gene_id "mikado.30G11"; transcript_id "mikado.30G11.2"; ID "mikado.30G11.2.CDS3";
30	Mikado_loci	CDS	327600	327801	.	-	0	gene_id "mikado.30G11"; transcript_id "mikado.30G11.2"; ID "mikado.30G11.2.CDS4";
30	Mikado_loci	five_prime_utr	327802	328548	.	-	.	gene_id "mikado.30G11"; transcript_id "mikado.30G11.2"; ID "mikado.30G11.2.five_prime_UTR1";
30	Mikado_loci	three_prime_utr	326049	326287	.	-	.	gene_id "mikado.30G11"; transcript_id "mikado.30G11.2"; ID "mikado.30G11.2.three_prime_UTR1";
30	Mikado_loci	gene	838308	848636	20	-	.	gene_id "mikado.30G21"; ID "mikado.30G21";
30	Mikado_loci	transcript	838308	848636	20	-	.	gene_id "mikado.30G21"; transcript_id "mikado.30G21.1"; ID "mikado.30G21.1";
30	Mikado_loci	exon	838308	839810	.	-	.	gene_id "mikado.30G21"; transcript_id "mikado.30G21.1"; ID "mikado.30G21.1.exon1";
30	Mikado_loci	exon	841837	841945	.	-	.	gene_id "mikado.30G21"; transcript_id "mikado.30G21.1"; ID "mikado.30G21.1.exon2";
30	Mikado_loci	exon	842264	842596	.	-	.	gene_id "mikado.30G21"; transcript_id "mikado.30G21.1"; ID "mikado.30G21.1.exon3";
30	Mikado_loci	exon	848216	848636	.	-	.	gene_id "mikado.30G21"; transcript_id "mikado.30G21.1"; ID "mikado.30G21.1.exon4";
30	Mikado_loci	CDS	839804	839810	.	-	1	gene_id "mikado.30G21"; transcript_id "mikado.30G21.1"; ID "mikado.30G21.1.CDS1";
30	Mikado_loci	CDS	841837	841945	.	-	2	gene_id "mikado.30G21"; transcript_id "mikado.30G21.1"; ID "mikado.30G21.1.CDS2";
30	Mikado_loci	CDS	842264	842596	.	-	2	gene_id "mikado.30G21"; transcript_id "mikado.30G21.1"; ID "mikado.30G21.1.CDS3";
30	Mikado_loci	CDS	848216	848282	.	-	0	gene_id "mikado.30G21"; transcript_id "mikado.30G21.1"; ID "mikado.30G21.1.CDS4";
30	Mikado_loci	five_prime_utr	848283	848636	.	-	.	gene_id "mikado.30G21"; transcript_id "mikado.30G21.1"; ID "mikado.30G21.1.five_prime_UTR1";
30	Mikado_loci	three_prime_utr	838308	839803	.	-	.	gene_id "mikado.30G21"; transcript_id "mikado.30G21.1"; ID "mikado.30G21.1.three_prime_UTR1";
30	Mikado_loci	gene	5618884	5620056	19	-	.	gene_id "mikado.30G146"; ID "mikado.30G146";
30	Mikado_loci	transcript	5618884	5620056	19	-	.	gene_id "mikado.30G146"; transcript_id "mikado.30G146.1"; ID "mikado.30G146.1";
30	Mikado_loci	exon	5618884	5619386	.	-	.	gene_id "mikado.30G146"; transcript_id "mikado.30G146.1"; ID "mikado.30G146.1.exon1";
30	Mikado_loci	exon	5619916	5620056	.	-	.	gene_id "mikado.30G146"; transcript_id "mikado.30G146.1"; ID "mikado.30G146.1.exon2";
30	Mikado_loci	CDS	5619042	5619386	.	-	0	gene_id "mikado.30G146"; transcript_id "mikado.30G146.1"; ID "mikado.30G146.1.CDS1";
30	Mikado_loci	CDS	5619916	5620044	.	-	0	gene_id "mikado.30G146"; transcript_id "mikado.30G146.1"; ID "mikado.30G146.1.CDS2";
30	Mikado_loci	five_prime_utr	5620045	5620056	.	-	.	gene_id "mikado.30G146"; transcript_id "mikado.30G146.1"; ID "mikado.30G146.1.five_prime_UTR1";
30	Mikado_loci	three_prime_utr	5618884	5619041	.	-	.	gene_id "mikado.30G146"; transcript_id "mikado.30G146.1"; ID "mikado.30G146.1.three_prime_UTR1";
30	Mikado_loci	gene	16168007	16170564	21	-	.	gene_id "mikado.30G513"; ID "mikado.30G513";
30	Mikado_loci	transcript	16168007	16170564	21	-	.	gene_id "mikado.30G513"; transcript_id "mikado.30G513.1"; ID "mikado.30G513.1";
30	Mikado_loci	exon	16168007	16168513	.	-	.	gene_id "mikado.30G513"; transcript_id "mikado.30G513.1"; ID "mikado.30G513.1.exon1";
30	Mikado_loci	exon	16169279	16169322	.	-	.	gene_id "mikado.30G513"; transcript_id "mikado.30G513.1"; ID "mikado.30G513.1.exon2";
30	Mikado_loci	exon	16169472	16169581	.	-	.	gene_id "mikado.30G513"; transcript_id "mikado.30G513.1"; ID "mikado.30G513.1.exon3";
30	Mikado_loci	exon	16169723	16169801	.	-	.	gene_id "mikado.30G513"; transcript_id "mikado.30G513.1"; ID "mikado.30G513.1.exon4";
30	Mikado_loci	exon	16170181	16170224	.	-	.	gene_id "mikado.30G513"; transcript_id "mikado.30G513.1"; ID "mikado.30G513.1.exon5";
30	Mikado_loci	exon	16170466	16170564	.	-	.	gene_id "mikado.30G513"; transcript_id "mikado.30G513.1"; ID "mikado.30G513.1.exon6";
30	Mikado_loci	CDS	16168331	16168513	.	-	0	gene_id "mikado.30G513"; transcript_id "mikado.30G513.1"; ID "mikado.30G513.1.CDS1";
30	Mikado_loci	CDS	16169279	16169322	.	-	2	gene_id "mikado.30G513"; transcript_id "mikado.30G513.1"; ID "mikado.30G513.1.CDS2";
30	Mikado_loci	CDS	16169472	16169581	.	-	1	gene_id "mikado.30G513"; transcript_id "mikado.30G513.1"; ID "mikado.30G513.1.CDS3";
30	Mikado_loci	CDS	16169723	16169801	.	-	2	gene_id "mikado.30G513"; transcript_id "mikado.30G513.1"; ID "mikado.30G513.1.CDS4";
30	Mikado_loci	CDS	16170181	16170199	.	-	0	gene_id "mikado.30G513"; transcript_id "mikado.30G513.1"; ID "mikado.30G513.1.CDS5";
30	Mikado_loci	five_prime_utr	16170200	16170224	.	-	.	gene_id "mikado.30G513"; transcript_id "mikado.30G513.1"; ID "mikado.30G513.1.five_prime_UTR1";
30	Mikado_loci	five_prime_utr	16170466	16170564	.	-	.	gene_id "mikado.30G513"; transcript_id "mikado.30G513.1"; ID "mikado.30G513.1.five_prime_UTR2";
30	Mikado_loci	three_prime_utr	16168007	16168330	.	-	.	gene_id "mikado.30G513"; transcript_id "mikado.30G513.1"; ID "mikado.30G513.1.three_prime_UTR1";
30	Mikado_loci	transcript	16168007	16170564	18	-	.	gene_id "mikado.30G513"; transcript_id "mikado.30G513.2"; ID "mikado.30G513.2";
30	Mikado_loci	exon	16168007	16168507	.	-	.	gene_id "mikado.30G513"; transcript_id "mikado.30G513.2"; ID "mikado.30G513.2.exon1";
30	Mikado_loci	exon	16169276	16169322	.	-	.	gene_id "mikado.30G513"; transcript_id "mikado.30G513.2"; ID "mikado.30G513.2.exon2";
30	Mikado_loci	exon	16169472	16169581	.	-	.	gene_id "mikado.30G513"; transcript_id "mikado.30G513.2"; ID "mikado.30G513.2.exon3";
30	Mikado_loci	exon	16169723	16169801	.	-	.	gene_id "mikado.30G513"; transcript_id "mikado.30G513.2"; ID "mikado.30G513.2.exon4";
30	Mikado_loci	exon	16170181	16170224	.	-	.	gene_id "mikado.30G513"; transcript_id "mikado.30G513.2"; ID "mikado.30G513.2.exon5";
30	Mikado_loci	exon	16170466	16170564	.	-	.	gene_id "mikado.30G513"; transcript_id "mikado.30G513.2"; ID "mikado.30G513.2.exon6";
30	Mikado_loci	CDS	16168331	16168507	.	-	0	gene_id "mikado.30G513"; transcript_id "mikado.30G513.2"; ID "mikado.30G513.2.CDS1";
30	Mikado_loci	CDS	16169276	16169322	.	-	2	gene_id "mikado.30G513"; transcript_id "mikado.30G513.2"; ID "mikado.30G513.2.CDS2";
30	Mikado_loci	CDS	16169472	16169581	.	-	1	gene_id "mikado.30G513"; transcript_id "mikado.30G513.2"; ID "mikado.30G513.2.CDS3";
30	Mikado_loci	CDS	16169723	16169801	.	-	2	gene_id "mikado.30G513"; transcript_id "mikado.30G513.2"; ID "mikado.30G513.2.CDS4";
30	Mikado_loci	CDS	16170181	16170199	.	-	0	gene_id "mikado.30G513"; transcript_id "mikado.30G513.2"; ID "mikado.30G513.2.CDS5";
30	Mikado_loci	five_prime_utr	16170200	16170224	.	-	.	gene_id "mikado.30G513"; transcript_id "mikado.30G513.2"; ID "mikado.30G513.2.five_prime_UTR1";
30	Mikado_loci	five_prime_utr	16170466	16170564	.	-	.	gene_id "mikado.30G513"; transcript_id "mikado.30G513.2"; ID "mikado.30G513.2.five_prime_UTR2";
30	Mikado_loci	three_prime_utr	16168007	16168330	.	-	.	gene_id "mikado.30G513"; transcript_id "mikado.30G513.2"; ID "mikado.30G513.2.three_prime_UTR1";
30	Mikado_loci	gene	16285021	16290077	21	-	.	gene_id "mikado.30G517"; ID "mikado.30G517";
30	Mikado_loci	transcript	16285021	16290077	21	-	.	gene_id "mikado.30G517"; transcript_id "mikado.30G517.1"; ID "mikado.30G517.1";
30	Mikado_loci	exon	16285021	16285601	.	-	.	gene_id "mikado.30G517"; transcript_id "mikado.30G517.1"; ID "mikado.30G517.1.exon1";
30	Mikado_loci	exon	16288834	16289022	.	-	.	gene_id "mikado.30G517"; transcript_id "mikado.30G517.1"; ID "mikado.30G517.1.exon2";
30	Mikado_loci	exon	16289221	16289381	.	-	.	gene_id "mikado.30G517"; transcript_id "mikado.30G517.1"; ID "mikado.30G517.1.exon3";
30	Mikado_loci	exon	16289759	16290077	.	-	.	gene_id "mikado.30G517"; transcript_id "mikado.30G517.1"; ID "mikado.30G517.1.exon4";
30	Mikado_loci	CDS	16285410	16285601	.	-	0	gene_id "mikado.30G517"; transcript_id "mikado.30G517.1"; ID "mikado.30G517.1.CDS1";
30	Mikado_loci	CDS	16288834	16289022	.	-	0	gene_id "mikado.30G517"; transcript_id "mikado.30G517.1"; ID "mikado.30G517.1.CDS2";
30	Mikado_loci	CDS	16289221	16289346	.	-	0	gene_id "mikado.30G517"; transcript_id "mikado.30G517.1"; ID "mikado.30G517.1.CDS3";
30	Mikado_loci	five_prime_utr	16289347	16289381	.	-	.	gene_id "mikado.30G517"; transcript_id "mikado.30G517.1"; ID "mikado.30G517.1.five_prime_UTR1";
30	Mikado_loci	five_prime_utr	16289759	16290077	.	-	.	gene_id "mikado.30G517"; transcript_id "mikado.30G517.1"; ID "mikado.30G517.1.five_prime_UTR2";
30	Mikado_loci	three_prime_utr	16285021	16285409	.	-	.	gene_id "mikado.30G517"; transcript_id "mikado.30G517.1"; ID "mikado.30G517.1.three_prime_UTR1";
30	Mikado_loci	gene	20682325	20685461	18	-	.	gene_id "mikado.30G637"; ID "mikado.30G637";
30	Mikado_loci	transcript	20682325	20685461	18	-	.	gene_id "mikado.30G637"; transcript_id "mikado.30G637.1"; ID "mikado.30G637.1";
30	Mikado_loci	exon	20682325	20684430	.	-	.	gene_id "mikado.30G637"; transcript_id "mikado.30G637.1"; ID "mikado.30G637.1.exon1";
30	Mikado_loci	exon	20684515	20684618	.	-	.	gene_id "mikado.30G637"; transcript_id "mikado.30G637.1"; ID "mikado.30G637.1.exon2";
30	Mikado_loci	exon	20685173	20685461	.	-	.	gene_id "mikado.30G637"; transcript_id "mikado.30G637.1"; ID "mikado.30G637.1.exon3";
30	Mikado_loci	CDS	20684171	20684430	.	-	2	gene_id "mikado.30G637"; transcript_id "mikado.30G637.1"; ID "mikado.30G637.1.CDS1";
30	Mikado_loci	CDS	20684515	20684618	.	-	1	gene_id "mikado.30G637"; transcript_id "mikado.30G637.1"; ID "mikado.30G637.1.CDS2";
30	Mikado_loci	CDS	20685173	20685390	.	-	0	gene_id "mikado.30G637"; transcript_id "mikado.30G637.1"; ID "mikado.30G637.1.CDS3";
30	Mikado_loci	five_prime_utr	20685391	20685461	.	-	.	gene_id "mikado.30G637"; transcript_id "mikado.30G637.1"; ID "mikado.30G637.1.five_prime_UTR1";
30	Mikado_loci	three_prime_utr	20682325	20684170	.	-	.	gene_id "mikado.30G637"; transcript_id "mikado.30G637.1"; ID "mikado.30G637.1.three_prime_UTR1";
30	Mikado_loci	gene	26825896	26845275	18	-	.	gene_id "mikado.30G814"; ID "mikado.30G814";
30	Mikado_loci	transcript	26825896	26845275	18	-	.	gene_id "mikado.30G814"; transcript_id "mikado.30G814.1"; ID "mikado.30G814.1";
30	Mikado_loci	exon	26825896	26827072	.	-	.	gene_id "mikado.30G814"; transcript_id "mikado.30G814.1"; ID "mikado.30G814.1.exon1";
30	Mikado_loci	exon	26830445	26830588	.	-	.	gene_id "mikado.30G814"; transcript_id "mikado.30G814.1"; ID "mikado.30G814.1.exon2";
30	Mikado_loci	exon	26830865	26831014	.	-	.	gene_id "mikado.30G814"; transcript_id "mikado.30G814.1"; ID "mikado.30G814.1.exon3";
30	Mikado_loci	exon	26844777	26845275	.	-	.	gene_id "mikado.30G814"; transcript_id "mikado.30G814.1"; ID "mikado.30G814.1.exon4";
30	Mikado_loci	CDS	26826810	26827072	.	-	2	gene_id "mikado.30G814"; transcript_id "mikado.30G814.1"; ID "mikado.30G814.1.CDS1";
30	Mikado_loci	CDS	26830445	26830588	.	-	2	gene_id "mikado.30G814"; transcript_id "mikado.30G814.1"; ID "mikado.30G814.1.CDS2";
30	Mikado_loci	CDS	26830865	26831014	.	-	2	gene_id "mikado.30G814"; transcript_id "mikado.30G814.1"; ID "mikado.30G814.1.CDS3";
30	Mikado_loci	CDS	26844777	26844825	.	-	0	gene_id "mikado.30G814"; transcript_id "mikado.30G814.1"; ID "mikado.30G814.1.CDS4";
30	Mikado_loci	five_prime_utr	26844826	26845275	.	-	.	gene_id "mikado.30G814"; transcript_id "mikado.30G814.1"; ID "mikado.30G814.1.five_prime_UTR1";
30	Mikado_loci	three_prime_utr	26825896	26826809	.	-	.	gene_id "mikado.30G814"; transcript_id "mikado.30G814.1"; ID "mikado.30G814.1.three_prime_UTR1";
30	Mikado_loci	gene	29779281	29780319	18	-	.	gene_id "mikado.30G914"; ID "mikado.30G914";
30	Mikado_loci	transcript	29779281	29780319	18	-	.	gene_id "mikado.30G914"; transcript_id "mikado.30G914.1"; ID "mikado.30G914.1";
30	Mikado_loci	exon	29779281	29779577	.	-	.	gene_id "mikado.30G914"; transcript_id "mikado.30G914.1"; ID "mikado.30G914.1.exon1";
30	Mikado_loci	exon	29779696	29779852	.	-	.	gene_id "mikado.30G914"; transcript_id "mikado.30G914.1"; ID "mikado.30G914.1.exon2";
30	Mikado_loci	exon	29780213	29780319	.	-	.	gene_id "mikado.30G914"; transcript_id "mikado.30G914.1"; ID "mikado.30G914.1.exon3";
30	Mikado_loci	CDS	29779369	29779577	.	-	2	gene_id "mikado.30G914"; transcript_id "mikado.30G914.1"; ID "mikado.30G914.1.CDS1";
30	Mikado_loci	CDS	29779696	29779852	.	-	0	gene_id "mikado.30G914"; transcript_id "mikado.30G914.1"; ID "mikado.30G914.1.CDS2";
30	Mikado_loci	CDS	29780213	29780230	.	-	0	gene_id "mikado.30G914"; transcript_id "mikado.30G914.1"; ID "mikado.30G914.1.CDS3";
30	Mikado_loci	five_prime_utr	29780231	29780319	.	-	.	gene_id "mikado.30G914"; transcript_id "mikado.30G914.1"; ID "mikado.30G914.1.five_prime_UTR1";
30	Mikado_loci	three_prime_utr	29779281	29779368	.	-	.	gene_id "mikado.30G914"; transcript_id "mikado.30G914.1"; ID "mikado.30G914.1.three_prime_UTR1";
30	Mikado_loci	gene	29869369	29871106	17	-	.	gene_id "mikado.30G922"; ID "mikado.30G922";
30	Mikado_loci	transcript	29869369	29871106	17	-	.	gene_id "mikado.30G922"; transcript_id "mikado.30G922.1"; ID "mikado.30G922.1";
30	Mikado_loci	exon	29869369	29870266	.	-	.	gene_id "mikado.30G922"; transcript_id "mikado.30G922.1"; ID "mikado.30G922.1.exon1";
30	Mikado_loci	exon	29870593	29871106	.	-	.	gene_id "mikado.30G922"; transcript_id "mikado.30G922.1"; ID "mikado.30G922.1.exon2";
30	Mikado_loci	CDS	29870033	29870266	.	-	0	gene_id "mikado.30G922"; transcript_id "mikado.30G922.1"; ID "mikado.30G922.1.CDS1";
30	Mikado_loci	CDS	29870593	29870733	.	-	0	gene_id "mikado.30G922"; transcript_id "mikado.30G922.1"; ID "mikado.30G922.1.CDS2";
30	Mikado_loci	five_prime_utr	29870734	29871106	.	-	.	gene_id "mikado.30G922"; transcript_id "mikado.30G922.1"; ID "mikado.30G922.1.five_prime_UTR1";
30	Mikado_loci	three_prime_utr	29869369	29870032	.	-	.	gene_id "mikado.30G922"; transcript_id "mikado.30G922.1"; ID "mikado.30G922.1.three_prime_UTR1";
30	Mikado_loci	gene	32161216	32166235	18	+	.	gene_id "mikado.30G967"; ID "mikado.30G967";
30	Mikado_loci	transcript	32161216	32166235	18	+	.	gene_id "mikado.30G967"; transcript_id "mikado.30G967.1"; ID "mikado.30G967.1";
30	Mikado_loci	exon	32161216	32161428	.	+	.	gene_id "mikado.30G967"; transcript_id "mikado.30G967.1"; ID "mikado.30G967.1.exon1";
30	Mikado_loci	exon	32161483	32163158	.	+	.	gene_id "mikado.30G967"; transcript_id "mikado.30G967.1"; ID "mikado.30G967.1.exon2";
30	Mikado_loci	exon	32164304	32166235	.	+	.	gene_id "mikado.30G967"; transcript_id "mikado.30G967.1"; ID "mikado.30G967.1.exon3";
30	Mikado_loci	CDS	32164494	32165852	.	+	0	gene_id "mikado.30G967"; transcript_id "mikado.30G967.1"; ID "mikado.30G967.1.CDS1";
30	Mikado_loci	five_prime_utr	32161216	32161428	.	+	.	gene_id "mikado.30G967"; transcript_id "mikado.30G967.1"; ID "mikado.30G967.1.five_prime_UTR1";
30	Mikado_loci	five_prime_utr	32161483	32163158	.	+	.	gene_id "mikado.30G967"; transcript_id "mikado.30G967.1"; ID "mikado.30G967.1.five_prime_UTR2";
30	Mikado_loci	five_prime_utr	32164304	32164493	.	+	.	gene_id "mikado.30G967"; transcript_id "mikado.30G967.1"; ID "mikado.30G967.1.five_prime_UTR3";
30	Mikado_loci	three_prime_utr	32165853	32166235	.	+	.	gene_id "mikado.30G967"; transcript_id "mikado.30G967.1"; ID "mikado.30G967.1.three_prime_UTR1";
30	Mikado_loci	gene	36379590	36381229	18	+	.	gene_id "mikado.30G1057"; ID "mikado.30G1057";
30	Mikado_loci	transcript	36379590	36381229	18	+	.	gene_id "mikado.30G1057"; transcript_id "mikado.30G1057.1"; ID "mikado.30G1057.1";
30	Mikado_loci	exon	36379590	36379736	.	+	.	gene_id "mikado.30G1057"; transcript_id "mikado.30G1057.1"; ID "mikado.30G1057.1.exon1";
30	Mikado_loci	exon	36380702	36381229	.	+	.	gene_id "mikado.30G1057"; transcript_id "mikado.30G1057.1"; ID "mikado.30G1057.1.exon2";
30	Mikado_loci	CDS	36380740	36381072	.	+	0	gene_id "mikado.30G1057"; transcript_id "mikado.30G1057.1"; ID "mikado.30G1057.1.CDS1";
30	Mikado_loci	five_prime_utr	36379590	36379736	.	+	.	gene_id "mikado.30G1057"; transcript_id "mikado.30G1057.1"; ID "mikado.30G1057.1.five_prime_UTR1";
30	Mikado_loci	five_prime_utr	36380702	36380739	.	+	.	gene_id "mikado.30G1057"; transcript_id "mikado.30G1057.1"; ID "mikado.30G1057.1.five_prime_UTR2";
30	Mikado_loci	three_prime_utr	36381073	36381229	.	+	.	gene_id "mikado.30G1057"; transcript_id "mikado.30G1057.1"; ID "mikado.30G1057.1.three_prime_UTR1";
30	Mikado_loci	gene	39949195	39951238	18	+	.	gene_id "mikado.30G1131"; ID "mikado.30G1131";
30	Mikado_loci	transcript	39949195	39951238	18	+	.	gene_id "mikado.30G1131"; transcript_id "mikado.30G1131.1"; ID "mikado.30G1131.1";
30	Mikado_loci	exon	39949195	39950191	.	+	.	gene_id "mikado.30G1131"; transcript_id "mikado.30G1131.1"; ID "mikado.30G1131.1.exon1";
30	Mikado_loci	exon	39950486	39950962	.	+	.	gene_id "mikado.30G1131"; transcript_id "mikado.30G1131.1"; ID "mikado.30G1131.1.exon2";
30	Mikado_loci	exon	39950991	39951238	.	+	.	gene_id "mikado.30G1131"; transcript_id "mikado.30G1131.1"; ID "mikado.30G1131.1.exon3";
30	Mikado_loci	CDS	39950170	39950191	.	+	0	gene_id "mikado.30G1131"; transcript_id "mikado.30G1131.1"; ID "mikado.30G1131.1.CDS1";
30	Mikado_loci	CDS	39950486	39950962	.	+	2	gene_id "mikado.30G1131"; transcript_id "mikado.30G1131.1"; ID "mikado.30G1131.1.CDS2";
30	Mikado_loci	CDS	39950991	39951061	.	+	2	gene_id "mikado.30G1131"; transcript_id "mikado.30G1131.1"; ID "mikado.30G1131.1.CDS3";
30	Mikado_loci	five_prime_utr	39949195	39950169	.	+	.	gene_id "mikado.30G1131"; transcript_id "mikado.30G1131.1"; ID "mikado.30G1131.1.five_prime_UTR1";
30	Mikado_loci	three_prime_utr	39951062	39951238	.	+	.	gene_id "mikado.30G1131"; transcript_id "mikado.30G1131.1"; ID "mikado.30G1131.1.three_prime_UTR1";
30	Mikado_loci	gene	41053310	41065450	21	+	.	gene_id "mikado.30G1147"; ID "mikado.30G1147";
30	Mikado_loci	transcript	41053310	41065450	21	+	.	gene_id "mikado.30G1147"; transcript_id "mikado.30G1147.1"; ID "mikado.30G1147.1";
30	Mikado_loci	exon	41053310	41053640	.	+	.	gene_id "mikado.30G1147"; transcript_id "mikado.30G1147.1"; ID "mikado.30G1147.1.exon1";
30	Mikado_loci	exon	41054049	41054094	.	+	.	gene_id "mikado.30G1147"; transcript_id "mikado.30G1147.1"; ID "mikado.30G1147.1.exon2";
30	Mikado_loci	exon	41054249	41056151	.	+	.	gene_id "mikado.30G1147"; transcript_id "mikado.30G1147.1"; ID "mikado.30G1147.1.exon3";
30	Mikado_loci	exon	41056306	41056378	.	+	.	gene_id "mikado.30G1147"; transcript_id "mikado.30G1147.1"; ID "mikado.30G1147.1.exon4";
30	Mikado_loci	exon	41056575	41056685	.	+	.	gene_id "mikado.30G1147"; transcript_id "mikado.30G1147.1"; ID "mikado.30G1147.1.exon5";
30	Mikado_loci	exon	41057369	41057477	.	+	.	gene_id "mikado.30G1147"; transcript_id "mikado.30G1147.1"; ID "mikado.30G1147.1.exon6";
30	Mikado_loci	exon	41058129	41058233	.	+	.	gene_id "mikado.30G1147"; transcript_id "mikado.30G1147.1"; ID "mikado.30G1147.1.exon7";
30	Mikado_loci	exon	41058567	41058601	.	+	.	gene_id "mikado.30G1147"; transcript_id "mikado.30G1147.1"; ID "mikado.30G1147.1.exon8";
30	Mikado_loci	exon	41058910	41058992	.	+	.	gene_id "mikado.30G1147"; transcript_id "mikado.30G1147.1"; ID "mikado.30G1147.1.exon9";
30	Mikado_loci	exon	41059133	41059180	.	+	.	gene_id "mikado.30G1147"; transcript_id "mikado.30G1147.1"; ID "mikado.30G1147.1.exon10";
30	Mikado_loci	exon	41060802	41060849	.	+	.	gene_id "mikado.30G1147"; transcript_id "mikado.30G1147.1"; ID "mikado.30G1147.1.exon11";
30	Mikado_loci	exon	41061001	41061057	.	+	.	gene_id "mikado.30G1147"; transcript_id "mikado.30G1147.1"; ID "mikado.30G1147.1.exon12";
30	Mikado_loci	exon	41064235	41065450	.	+	.	gene_id "mikado.30G1147"; transcript_id "mikado.30G1147.1"; ID "mikado.30G1147.1.exon13";
30	Mikado_loci	CDS	41054052	41054094	.	+	0	gene_id "mikado.30G1147"; transcript_id "mikado.30G1147.1"; ID "mikado.30G1147.1.CDS1";
30	Mikado_loci	CDS	41054249	41056151	.	+	2	gene_id "mikado.30G1147"; transcript_id "mikado.30G1147.1"; ID "mikado.30G1147.1.CDS2";
30	Mikado_loci	CDS	41056306	41056378	.	+	1	gene_id "mikado.30G1147"; transcript_id "mikado.30G1147.1"; ID "mikado.30G1147.1.CDS3";
30	Mikado_loci	CDS	41056575	41056685	.	+	0	gene_id "mikado.30G1147"; transcript_id "mikado.30G1147.1"; ID "mikado.30G1147.1.CDS4";
30	Mikado_loci	CDS	41057369	41057477	.	+	0	gene_id "mikado.30G1147"; transcript_id "mikado.30G1147.1"; ID "mikado.30G1147.1.CDS5";
30	Mikado_loci	CDS	41058129	41058233	.	+	2	gene_id "mikado.30G1147"; transcript_id "mikado.30G1147.1"; ID "mikado.30G1147.1.CDS6";
30	Mikado_loci	CDS	41058567	41058601	.	+	2	gene_id "mikado.30G1147"; transcript_id "mikado.30G1147.1"; ID "mikado.30G1147.1.CDS7";
30	Mikado_loci	CDS	41058910	41058992	.	+	0	gene_id "mikado.30G1147"; transcript_id "mikado.30G1147.1"; ID "mikado.30G1147.1.CDS8";
30	Mikado_loci	CDS	41059133	41059180	.	+	1	gene_id "mikado.30G1147"; transcript_id "mikado.30G1147.1"; ID "mikado.30G1147.1.CDS9";
30	Mikado_loci	CDS	41060802	41060849	.	+	1	gene_id "mikado.30G1147"; transcript_id "mikado.30G1147.1"; ID "mikado.30G1147.1.CDS10";
30	Mikado_loci	CDS	41061001	41061057	.	+	1	gene_id "mikado.30G1147"; transcript_id "mikado.30G1147.1"; ID "mikado.30G1147.1.CDS11";
30	Mikado_loci	CDS	41064235	41064463	.	+	1	gene_id "mikado.30G1147"; transcript_id "mikado.30G1147.1"; ID "mikado.30G1147.1.CDS12";
30	Mikado_loci	five_prime_utr	41053310	41053640	.	+	.	gene_id "mikado.30G1147"; transcript_id "mikado.30G1147.1"; ID "mikado.30G1147.1.five_prime_UTR1";
30	Mikado_loci	five_prime_utr	41054049	41054051	.	+	.	gene_id "mikado.30G1147"; transcript_id "mikado.30G1147.1"; ID "mikado.30G1147.1.five_prime_UTR2";
30	Mikado_loci	three_prime_utr	41064464	41065450	.	+	.	gene_id "mikado.30G1147"; transcript_id "mikado.30G1147.1"; ID "mikado.30G1147.1.three_prime_UTR1";
30	Mikado_loci	gene	43913993	43947902	21	-	.	gene_id "mikado.30G1244"; ID "mikado.30G1244";
30	Mikado_loci	transcript	43913993	43947902	21	-	.	gene_id "mikado.30G1244"; transcript_id "mikado.30G1244.1"; ID "mikado.30G1244.1";
30	Mikado_loci	exon	43913993	43914382	.	-	.	gene_id "mikado.30G1244"; transcript_id "mikado.30G1244.1"; ID "mikado.30G1244.1.exon1";
30	Mikado_loci	exon	43927548	43927721	.	-	.	gene_id "mikado.30G1244"; transcript_id "mikado.30G1244.1"; ID "mikado.30G1244.1.exon2";
30	Mikado_loci	exon	43928680	43928740	.	-	.	gene_id "mikado.30G1244"; transcript_id "mikado.30G1244.1"; ID "mikado.30G1244.1.exon3";
30	Mikado_loci	exon	43928828	43928914	.	-	.	gene_id "mikado.30G1244"; transcript_id "mikado.30G1244.1"; ID "mikado.30G1244.1.exon4";
30	Mikado_loci	exon	43936375	43936448	.	-	.	gene_id "mikado.30G1244"; transcript_id "mikado.30G1244.1"; ID "mikado.30G1244.1.exon5";
30	Mikado_loci	exon	43939764	43939839	.	-	.	gene_id "mikado.30G1244"; transcript_id "mikado.30G1244.1"; ID "mikado.30G1244.1.exon6";
30	Mikado_loci	exon	43939939	43940121	.	-	.	gene_id "mikado.30G1244"; transcript_id "mikado.30G1244.1"; ID "mikado.30G1244.1.exon7";
30	Mikado_loci	exon	43944971	43945523	.	-	.	gene_id "mikado.30G1244"; transcript_id "mikado.30G1244.1"; ID "mikado.30G1244.1.exon8";
30	Mikado_loci	exon	43945631	43945714	.	-	.	gene_id "mikado.30G1244"; transcript_id "mikado.30G1244.1"; ID "mikado.30G1244.1.exon9";
30	Mikado_loci	exon	43947764	43947902	.	-	.	gene_id "mikado.30G1244"; transcript_id "mikado.30G1244.1"; ID "mikado.30G1244.1.exon10";
30	Mikado_loci	CDS	43914168	43914382	.	-	2	gene_id "mikado.30G1244"; transcript_id "mikado.30G1244.1"; ID "mikado.30G1244.1.CDS1";
30	Mikado_loci	CDS	43927548	43927721	.	-	2	gene_id "mikado.30G1244"; transcript_id "mikado.30G1244.1"; ID "mikado.30G1244.1.CDS2";
30	Mikado_loci	CDS	43928680	43928740	.	-	0	gene_id "mikado.30G1244"; transcript_id "mikado.30G1244.1"; ID "mikado.30G1244.1.CDS3";
30	Mikado_loci	CDS	43928828	43928914	.	-	0	gene_id "mikado.30G1244"; transcript_id "mikado.30G1244.1"; ID "mikado.30G1244.1.CDS4";
30	Mikado_loci	CDS	43936375	43936448	.	-	2	gene_id "mikado.30G1244"; transcript_id "mikado.30G1244.1"; ID "mikado.30G1244.1.CDS5";
30	Mikado_loci	CDS	43939764	43939839	.	-	0	gene_id "mikado.30G1244"; transcript_id "mikado.30G1244.1"; ID "mikado.30G1244.1.CDS6";
30	Mikado_loci	CDS	43939939	43940121	.	-	0	gene_id "mikado.30G1244"; transcript_id "mikado.30G1244.1"; ID "mikado.30G1244.1.CDS7";
30	Mikado_loci	CDS	43944971	43945523	.	-	1	gene_id "mikado.30G1244"; transcript_id "mikado.30G1244.1"; ID "mikado.30G1244.1.CDS8";
30	Mikado_loci	CDS	43945631	43945647	.	-	0	gene_id "mikado.30G1244"; transcript_id "mikado.30G1244.1"; ID "mikado.30G1244.1.CDS9";
30	Mikado_loci	five_prime_utr	43945648	43945714	.	-	.	gene_id "mikado.30G1244"; transcript_id "mikado.30G1244.1"; ID "mikado.30G1244.1.five_prime_UTR1";
30	Mikado_loci	five_prime_utr	43947764	43947902	.	-	.	gene_id "mikado.30G1244"; transcript_id "mikado.30G1244.1"; ID "mikado.30G1244.1.five_prime_UTR2";
30	Mikado_loci	three_prime_utr	43913993	43914167	.	-	.	gene_id "mikado.30G1244"; transcript_id "mikado.30G1244.1"; ID "mikado.30G1244.1.three_prime_UTR1";
31	Mikado_loci	gene	5763239	5766697	20	+	.	gene_id "mikado.31G133"; ID "mikado.31G133";
31	Mikado_loci	transcript	5763239	5766697	20	+	.	gene_id "mikado.31G133"; transcript_id "mikado.31G133.1"; ID "mikado.31G133.1";
31	Mikado_loci	exon	5763239	5763872	.	+	.	gene_id "mikado.31G133"; transcript_id "mikado.31G133.1"; ID "mikado.31G133.1.exon1";
31	Mikado_loci	exon	5764831	5764965	.	+	.	gene_id "mikado.31G133"; transcript_id "mikado.31G133.1"; ID "mikado.31G133.1.exon2";
31	Mikado_loci	exon	5765316	5765372	.	+	.	gene_id "mikado.31G133"; transcript_id "mikado.31G133.1"; ID "mikado.31G133.1.exon3";
31	Mikado_loci	exon	5765707	5765856	.	+	.	gene_id "mikado.31G133"; transcript_id "mikado.31G133.1"; ID "mikado.31G133.1.exon4";
31	Mikado_loci	exon	5766000	5766697	.	+	.	gene_id "mikado.31G133"; transcript_id "mikado.31G133.1"; ID "mikado.31G133.1.exon5";
31	Mikado_loci	CDS	5763870	5763872	.	+	0	gene_id "mikado.31G133"; transcript_id "mikado.31G133.1"; ID "mikado.31G133.1.CDS1";
31	Mikado_loci	CDS	5764831	5764965	.	+	0	gene_id "mikado.31G133"; transcript_id "mikado.31G133.1"; ID "mikado.31G133.1.CDS2";
31	Mikado_loci	CDS	5765316	5765372	.	+	0	gene_id "mikado.31G133"; transcript_id "mikado.31G133.1"; ID "mikado.31G133.1.CDS3";
31	Mikado_loci	CDS	5765707	5765856	.	+	0	gene_id "mikado.31G133"; transcript_id "mikado.31G133.1"; ID "mikado.31G133.1.CDS4";
31	Mikado_loci	CDS	5766000	5766137	.	+	0	gene_id "mikado.31G133"; transcript_id "mikado.31G133.1"; ID "mikado.31G133.1.CDS5";
31	Mikado_loci	five_prime_utr	5763239	5763869	.	+	.	gene_id "mikado.31G133"; transcript_id "mikado.31G133.1"; ID "mikado.31G133.1.five_prime_UTR1";
31	Mikado_loci	three_prime_utr	5766138	5766697	.	+	.	gene_id "mikado.31G133"; transcript_id "mikado.31G133.1"; ID "mikado.31G133.1.three_prime_UTR1";
31	Mikado_loci	gene	6639467	6672294	20	-	.	gene_id "mikado.31G184"; ID "mikado.31G184";
31	Mikado_loci	transcript	6639467	6672294	20	-	.	gene_id "mikado.31G184"; transcript_id "mikado.31G184.1"; ID "mikado.31G184.1";
31	Mikado_loci	exon	6639467	6640419	.	-	.	gene_id "mikado.31G184"; transcript_id "mikado.31G184.1"; ID "mikado.31G184.1.exon1";
31	Mikado_loci	exon	6640571	6640704	.	-	.	gene_id "mikado.31G184"; transcript_id "mikado.31G184.1"; ID "mikado.31G184.1.exon2";
31	Mikado_loci	exon	6641241	6641282	.	-	.	gene_id "mikado.31G184"; transcript_id "mikado.31G184.1"; ID "mikado.31G184.1.exon3";
31	Mikado_loci	exon	6647254	6647284	.	-	.	gene_id "mikado.31G184"; transcript_id "mikado.31G184.1"; ID "mikado.31G184.1.exon4";
31	Mikado_loci	exon	6648566	6648622	.	-	.	gene_id "mikado.31G184"; transcript_id "mikado.31G184.1"; ID "mikado.31G184.1.exon5";
31	Mikado_loci	exon	6648716	6651776	.	-	.	gene_id "mikado.31G184"; transcript_id "mikado.31G184.1"; ID "mikado.31G184.1.exon6";
31	Mikado_loci	exon	6651888	6652112	.	-	.	gene_id "mikado.31G184"; transcript_id "mikado.31G184.1"; ID "mikado.31G184.1.exon7";
31	Mikado_loci	exon	6652203	6652543	.	-	.	gene_id "mikado.31G184"; transcript_id "mikado.31G184.1"; ID "mikado.31G184.1.exon8";
31	Mikado_loci	exon	6652634	6652752	.	-	.	gene_id "mikado.31G184"; transcript_id "mikado.31G184.1"; ID "mikado.31G184.1.exon9";
31	Mikado_loci	exon	6652852	6653444	.	-	.	gene_id "mikado.31G184"; transcript_id "mikado.31G184.1"; ID "mikado.31G184.1.exon10";
31	Mikado_loci	exon	6653559	6654184	.	-	.	gene_id "mikado.31G184"; transcript_id "mikado.31G184.1"; ID "mikado.31G184.1.exon11";
31	Mikado_loci	exon	6659790	6659933	.	-	.	gene_id "mikado.31G184"; transcript_id "mikado.31G184.1"; ID "mikado.31G184.1.exon12";
31	Mikado_loci	exon	6660178	6660880	.	-	.	gene_id "mikado.31G184"; transcript_id "mikado.31G184.1"; ID "mikado.31G184.1.exon13";
31	Mikado_loci	exon	6661008	6661111	.	-	.	gene_id "mikado.31G184"; transcript_id "mikado.31G184.1"; ID "mikado.31G184.1.exon14";
31	Mikado_loci	exon	6661214	6661336	.	-	.	gene_id "mikado.31G184"; transcript_id "mikado.31G184.1"; ID "mikado.31G184.1.exon15";
31	Mikado_loci	exon	6661437	6661559	.	-	.	gene_id "mikado.31G184"; transcript_id "mikado.31G184.1"; ID "mikado.31G184.1.exon16";
31	Mikado_loci	exon	6661695	6661850	.	-	.	gene_id "mikado.31G184"; transcript_id "mikado.31G184.1"; ID "mikado.31G184.1.exon17";
31	Mikado_loci	exon	6662074	6662401	.	-	.	gene_id "mikado.31G184"; transcript_id "mikado.31G184.1"; ID "mikado.31G184.1.exon18";
31	Mikado_loci	exon	6664048	6664106	.	-	.	gene_id "mikado.31G184"; transcript_id "mikado.31G184.1"; ID "mikado.31G184.1.exon19";
31	Mikado_loci	exon	6672225	6672294	.	-	.	gene_id "mikado.31G184"; transcript_id "mikado.31G184.1"; ID "mikado.31G184.1.exon20";
31	Mikado_loci	CDS	6640373	6640419	.	-	2	gene_id "mikado.31G184"; transcript_id "mikado.31G184.1"; ID "mikado.31G184.1.CDS1";
31	Mikado_loci	CDS	6640571	6640704	.	-	1	gene_id "mikado.31G184"; transcript_id "mikado.31G184.1"; ID "mikado.31G184.1.CDS2";
31	Mikado_loci	CDS	6641241	6641282	.	-	1	gene_id "mikado.31G184"; transcript_id "mikado.31G184.1"; ID "mikado.31G184.1.CDS3";
31	Mikado_loci	CDS	6647254	6647284	.	-	2	gene_id "mikado.31G184"; transcript_id "mikado.31G184.1"; ID "mikado.31G184.1.CDS4";
31	Mikado_loci	CDS	6648566	6648622	.	-	2	gene_id "mikado.31G184"; transcript_id "mikado.31G184.1"; ID "mikado.31G184.1.CDS5";
31	Mikado_loci	CDS	6648716	6651776	.	-	0	gene_id "mikado.31G184"; transcript_id "mikado.31G184.1"; ID "mikado.31G184.1.CDS6";
31	Mikado_loci	CDS	6651888	6652112	.	-	0	gene_id "mikado.31G184"; transcript_id "mikado.31G184.1"; ID "mikado.31G184.1.CDS7";
31	Mikado_loci	CDS	6652203	6652543	.	-	2	gene_id "mikado.31G184"; transcript_id "mikado.31G184.1"; ID "mikado.31G184.1.CDS8";
31	Mikado_loci	CDS	6652634	6652752	.	-	1	gene_id "mikado.31G184"; transcript_id "mikado.31G184.1"; ID "mikado.31G184.1.CDS9";
31	Mikado_loci	CDS	6652852	6653444	.	-	0	gene_id "mikado.31G184"; transcript_id "mikado.31G184.1"; ID "mikado.31G184.1.CDS10";
31	Mikado_loci	CDS	6653559	6654184	.	-	2	gene_id "mikado.31G184"; transcript_id "mikado.31G184.1"; ID "mikado.31G184.1.CDS11";
31	Mikado_loci	CDS	6659790	6659933	.	-	2	gene_id "mikado.31G184"; transcript_id "mikado.31G184.1"; ID "mikado.31G184.1.CDS12";
31	Mikado_loci	CDS	6660178	6660880	.	-	0	gene_id "mikado.31G184"; transcript_id "mikado.31G184.1"; ID "mikado.31G184.1.CDS13";
31	Mikado_loci	CDS	6661008	6661111	.	-	2	gene_id "mikado.31G184"; transcript_id "mikado.31G184.1"; ID "mikado.31G184.1.CDS14";
31	Mikado_loci	CDS	6661214	6661336	.	-	2	gene_id "mikado.31G184"; transcript_id "mikado.31G184.1"; ID "mikado.31G184.1.CDS15";
31	Mikado_loci	CDS	6661437	6661559	.	-	2	gene_id "mikado.31G184"; transcript_id "mikado.31G184.1"; ID "mikado.31G184.1.CDS16";
31	Mikado_loci	CDS	6661695	6661850	.	-	2	gene_id "mikado.31G184"; transcript_id "mikado.31G184.1"; ID "mikado.31G184.1.CDS17";
31	Mikado_loci	CDS	6662074	6662353	.	-	0	gene_id "mikado.31G184"; transcript_id "mikado.31G184.1"; ID "mikado.31G184.1.CDS18";
31	Mikado_loci	five_prime_utr	6662354	6662401	.	-	.	gene_id "mikado.31G184"; transcript_id "mikado.31G184.1"; ID "mikado.31G184.1.five_prime_UTR1";
31	Mikado_loci	five_prime_utr	6664048	6664106	.	-	.	gene_id "mikado.31G184"; transcript_id "mikado.31G184.1"; ID "mikado.31G184.1.five_prime_UTR2";
31	Mikado_loci	five_prime_utr	6672225	6672294	.	-	.	gene_id "mikado.31G184"; transcript_id "mikado.31G184.1"; ID "mikado.31G184.1.five_prime_UTR3";
31	Mikado_loci	three_prime_utr	6639467	6640372	.	-	.	gene_id "mikado.31G184"; transcript_id "mikado.31G184.1"; ID "mikado.31G184.1.three_prime_UTR1";
31	Mikado_loci	gene	6984874	6993098	20	+	.	gene_id "mikado.31G151"; ID "mikado.31G151";
31	Mikado_loci	transcript	6984874	6993098	20	+	.	gene_id "mikado.31G151"; transcript_id "mikado.31G151.1"; ID "mikado.31G151.1";
31	Mikado_loci	exon	6984874	6985060	.	+	.	gene_id "mikado.31G151"; transcript_id "mikado.31G151.1"; ID "mikado.31G151.1.exon1";
31	Mikado_loci	exon	6991918	6993098	.	+	.	gene_id "mikado.31G151"; transcript_id "mikado.31G151.1"; ID "mikado.31G151.1.exon2";
31	Mikado_loci	CDS	6992511	6992957	.	+	0	gene_id "mikado.31G151"; transcript_id "mikado.31G151.1"; ID "mikado.31G151.1.CDS1";
31	Mikado_loci	five_prime_utr	6984874	6985060	.	+	.	gene_id "mikado.31G151"; transcript_id "mikado.31G151.1"; ID "mikado.31G151.1.five_prime_UTR1";
31	Mikado_loci	five_prime_utr	6991918	6992510	.	+	.	gene_id "mikado.31G151"; transcript_id "mikado.31G151.1"; ID "mikado.31G151.1.five_prime_UTR2";
31	Mikado_loci	three_prime_utr	6992958	6993098	.	+	.	gene_id "mikado.31G151"; transcript_id "mikado.31G151.1"; ID "mikado.31G151.1.three_prime_UTR1";
31	Mikado_loci	gene	9747976	9761596	20	-	.	gene_id "mikado.31G271"; ID "mikado.31G271";
31	Mikado_loci	transcript	9747976	9761596	20	-	.	gene_id "mikado.31G271"; transcript_id "mikado.31G271.1"; ID "mikado.31G271.1";
31	Mikado_loci	exon	9747976	9749522	.	-	.	gene_id "mikado.31G271"; transcript_id "mikado.31G271.1"; ID "mikado.31G271.1.exon1";
31	Mikado_loci	exon	9749648	9749723	.	-	.	gene_id "mikado.31G271"; transcript_id "mikado.31G271.1"; ID "mikado.31G271.1.exon2";
31	Mikado_loci	exon	9751705	9751816	.	-	.	gene_id "mikado.31G271"; transcript_id "mikado.31G271.1"; ID "mikado.31G271.1.exon3";
31	Mikado_loci	exon	9753404	9753542	.	-	.	gene_id "mikado.31G271"; transcript_id "mikado.31G271.1"; ID "mikado.31G271.1.exon4";
31	Mikado_loci	exon	9753747	9754083	.	-	.	gene_id "mikado.31G271"; transcript_id "mikado.31G271.1"; ID "mikado.31G271.1.exon5";
31	Mikado_loci	exon	9754405	9754504	.	-	.	gene_id "mikado.31G271"; transcript_id "mikado.31G271.1"; ID "mikado.31G271.1.exon6";
31	Mikado_loci	exon	9754583	9754700	.	-	.	gene_id "mikado.31G271"; transcript_id "mikado.31G271.1"; ID "mikado.31G271.1.exon7";
31	Mikado_loci	exon	9754832	9755016	.	-	.	gene_id "mikado.31G271"; transcript_id "mikado.31G271.1"; ID "mikado.31G271.1.exon8";
31	Mikado_loci	exon	9755471	9755547	.	-	.	gene_id "mikado.31G271"; transcript_id "mikado.31G271.1"; ID "mikado.31G271.1.exon9";
31	Mikado_loci	exon	9756144	9756252	.	-	.	gene_id "mikado.31G271"; transcript_id "mikado.31G271.1"; ID "mikado.31G271.1.exon10";
31	Mikado_loci	exon	9761484	9761596	.	-	.	gene_id "mikado.31G271"; transcript_id "mikado.31G271.1"; ID "mikado.31G271.1.exon11";
31	Mikado_loci	CDS	9749445	9749522	.	-	0	gene_id "mikado.31G271"; transcript_id "mikado.31G271.1"; ID "mikado.31G271.1.CDS1";
31	Mikado_loci	CDS	9749648	9749723	.	-	1	gene_id "mikado.31G271"; transcript_id "mikado.31G271.1"; ID "mikado.31G271.1.CDS2";
31	Mikado_loci	CDS	9751705	9751816	.	-	2	gene_id "mikado.31G271"; transcript_id "mikado.31G271.1"; ID "mikado.31G271.1.CDS3";
31	Mikado_loci	CDS	9753404	9753542	.	-	0	gene_id "mikado.31G271"; transcript_id "mikado.31G271.1"; ID "mikado.31G271.1.CDS4";
31	Mikado_loci	CDS	9753747	9754083	.	-	1	gene_id "mikado.31G271"; transcript_id "mikado.31G271.1"; ID "mikado.31G271.1.CDS5";
31	Mikado_loci	CDS	9754405	9754504	.	-	2	gene_id "mikado.31G271"; transcript_id "mikado.31G271.1"; ID "mikado.31G271.1.CDS6";
31	Mikado_loci	CDS	9754583	9754700	.	-	0	gene_id "mikado.31G271"; transcript_id "mikado.31G271.1"; ID "mikado.31G271.1.CDS7";
31	Mikado_loci	CDS	9754832	9755016	.	-	2	gene_id "mikado.31G271"; transcript_id "mikado.31G271.1"; ID "mikado.31G271.1.CDS8";
31	Mikado_loci	CDS	9755471	9755540	.	-	0	gene_id "mikado.31G271"; transcript_id "mikado.31G271.1"; ID "mikado.31G271.1.CDS9";
31	Mikado_loci	five_prime_utr	9755541	9755547	.	-	.	gene_id "mikado.31G271"; transcript_id "mikado.31G271.1"; ID "mikado.31G271.1.five_prime_UTR1";
31	Mikado_loci	five_prime_utr	9756144	9756252	.	-	.	gene_id "mikado.31G271"; transcript_id "mikado.31G271.1"; ID "mikado.31G271.1.five_prime_UTR2";
31	Mikado_loci	five_prime_utr	9761484	9761596	.	-	.	gene_id "mikado.31G271"; transcript_id "mikado.31G271.1"; ID "mikado.31G271.1.five_prime_UTR3";
31	Mikado_loci	three_prime_utr	9747976	9749444	.	-	.	gene_id "mikado.31G271"; transcript_id "mikado.31G271.1"; ID "mikado.31G271.1.three_prime_UTR1";
31	Mikado_loci	gene	12698546	12763837	18	-	.	gene_id "mikado.31G382"; ID "mikado.31G382";
31	Mikado_loci	transcript	12698546	12763837	18	-	.	gene_id "mikado.31G382"; transcript_id "mikado.31G382.1"; ID "mikado.31G382.1";
31	Mikado_loci	exon	12698546	12698781	.	-	.	gene_id "mikado.31G382"; transcript_id "mikado.31G382.1"; ID "mikado.31G382.1.exon1";
31	Mikado_loci	exon	12716395	12716725	.	-	.	gene_id "mikado.31G382"; transcript_id "mikado.31G382.1"; ID "mikado.31G382.1.exon2";
31	Mikado_loci	exon	12763679	12763837	.	-	.	gene_id "mikado.31G382"; transcript_id "mikado.31G382.1"; ID "mikado.31G382.1.exon3";
31	Mikado_loci	CDS	12698738	12698781	.	-	2	gene_id "mikado.31G382"; transcript_id "mikado.31G382.1"; ID "mikado.31G382.1.CDS1";
31	Mikado_loci	CDS	12716395	12716725	.	-	0	gene_id "mikado.31G382"; transcript_id "mikado.31G382.1"; ID "mikado.31G382.1.CDS2";
31	Mikado_loci	CDS	12763679	12763684	.	-	0	gene_id "mikado.31G382"; transcript_id "mikado.31G382.1"; ID "mikado.31G382.1.CDS3";
31	Mikado_loci	five_prime_utr	12763685	12763837	.	-	.	gene_id "mikado.31G382"; transcript_id "mikado.31G382.1"; ID "mikado.31G382.1.five_prime_UTR1";
31	Mikado_loci	three_prime_utr	12698546	12698737	.	-	.	gene_id "mikado.31G382"; transcript_id "mikado.31G382.1"; ID "mikado.31G382.1.three_prime_UTR1";
31	Mikado_loci	gene	15766807	15767476	17	+	.	gene_id "mikado.31G476"; ID "mikado.31G476";
31	Mikado_loci	transcript	15766807	15767476	17	+	.	gene_id "mikado.31G476"; transcript_id "mikado.31G476.1"; ID "mikado.31G476.1";
31	Mikado_loci	exon	15766807	15767169	.	+	.	gene_id "mikado.31G476"; transcript_id "mikado.31G476.1"; ID "mikado.31G476.1.exon1";
31	Mikado_loci	exon	15767210	15767476	.	+	.	gene_id "mikado.31G476"; transcript_id "mikado.31G476.1"; ID "mikado.31G476.1.exon2";
31	Mikado_loci	CDS	15766999	15767169	.	+	0	gene_id "mikado.31G476"; transcript_id "mikado.31G476.1"; ID "mikado.31G476.1.CDS1";
31	Mikado_loci	CDS	15767210	15767386	.	+	0	gene_id "mikado.31G476"; transcript_id "mikado.31G476.1"; ID "mikado.31G476.1.CDS2";
31	Mikado_loci	five_prime_utr	15766807	15766998	.	+	.	gene_id "mikado.31G476"; transcript_id "mikado.31G476.1"; ID "mikado.31G476.1.five_prime_UTR1";
31	Mikado_loci	three_prime_utr	15767387	15767476	.	+	.	gene_id "mikado.31G476"; transcript_id "mikado.31G476.1"; ID "mikado.31G476.1.three_prime_UTR1";
31	Mikado_loci	gene	15769431	15776115	19	-	.	gene_id "mikado.31G497"; ID "mikado.31G497";
31	Mikado_loci	transcript	15769431	15776115	19	-	.	gene_id "mikado.31G497"; transcript_id "mikado.31G497.1"; ID "mikado.31G497.1";
31	Mikado_loci	exon	15769431	15769619	.	-	.	gene_id "mikado.31G497"; transcript_id "mikado.31G497.1"; ID "mikado.31G497.1.exon1";
31	Mikado_loci	exon	15769732	15769859	.	-	.	gene_id "mikado.31G497"; transcript_id "mikado.31G497.1"; ID "mikado.31G497.1.exon2";
31	Mikado_loci	exon	15771572	15771719	.	-	.	gene_id "mikado.31G497"; transcript_id "mikado.31G497.1"; ID "mikado.31G497.1.exon3";
31	Mikado_loci	exon	15775991	15776115	.	-	.	gene_id "mikado.31G497"; transcript_id "mikado.31G497.1"; ID "mikado.31G497.1.exon4";
31	Mikado_loci	CDS	15769440	15769619	.	-	0	gene_id "mikado.31G497"; transcript_id "mikado.31G497.1"; ID "mikado.31G497.1.CDS1";
31	Mikado_loci	CDS	15769732	15769859	.	-	2	gene_id "mikado.31G497"; transcript_id "mikado.31G497.1"; ID "mikado.31G497.1.CDS2";
31	Mikado_loci	CDS	15771572	15771608	.	-	0	gene_id "mikado.31G497"; transcript_id "mikado.31G497.1"; ID "mikado.31G497.1.CDS3";
31	Mikado_loci	five_prime_utr	15771609	15771719	.	-	.	gene_id "mikado.31G497"; transcript_id "mikado.31G497.1"; ID "mikado.31G497.1.five_prime_UTR1";
31	Mikado_loci	five_prime_utr	15775991	15776115	.	-	.	gene_id "mikado.31G497"; transcript_id "mikado.31G497.1"; ID "mikado.31G497.1.five_prime_UTR2";
31	Mikado_loci	three_prime_utr	15769431	15769439	.	-	.	gene_id "mikado.31G497"; transcript_id "mikado.31G497.1"; ID "mikado.31G497.1.three_prime_UTR1";
31	Mikado_loci	gene	17422100	17424051	20	+	.	gene_id "mikado.31G514"; ID "mikado.31G514";
31	Mikado_loci	transcript	17422100	17424051	20	+	.	gene_id "mikado.31G514"; transcript_id "mikado.31G514.1"; ID "mikado.31G514.1";
31	Mikado_loci	exon	17422100	17422854	.	+	.	gene_id "mikado.31G514"; transcript_id "mikado.31G514.1"; ID "mikado.31G514.1.exon1";
31	Mikado_loci	exon	17422885	17424051	.	+	.	gene_id "mikado.31G514"; transcript_id "mikado.31G514.1"; ID "mikado.31G514.1.exon2";
31	Mikado_loci	CDS	17423234	17423641	.	+	0	gene_id "mikado.31G514"; transcript_id "mikado.31G514.1"; ID "mikado.31G514.1.CDS1";
31	Mikado_loci	five_prime_utr	17422100	17422854	.	+	.	gene_id "mikado.31G514"; transcript_id "mikado.31G514.1"; ID "mikado.31G514.1.five_prime_UTR1";
31	Mikado_loci	five_prime_utr	17422885	17423233	.	+	.	gene_id "mikado.31G514"; transcript_id "mikado.31G514.1"; ID "mikado.31G514.1.five_prime_UTR2";
31	Mikado_loci	three_prime_utr	17423642	17424051	.	+	.	gene_id "mikado.31G514"; transcript_id "mikado.31G514.1"; ID "mikado.31G514.1.three_prime_UTR1";
31	Mikado_loci	gene	17933507	17938354	18	-	.	gene_id "mikado.31G536"; ID "mikado.31G536";
31	Mikado_loci	transcript	17933507	17938354	18	-	.	gene_id "mikado.31G536"; transcript_id "mikado.31G536.1"; ID "mikado.31G536.1";
31	Mikado_loci	exon	17933507	17933620	.	-	.	gene_id "mikado.31G536"; transcript_id "mikado.31G536.1"; ID "mikado.31G536.1.exon1";
31	Mikado_loci	exon	17933831	17934436	.	-	.	gene_id "mikado.31G536"; transcript_id "mikado.31G536.1"; ID "mikado.31G536.1.exon2";
31	Mikado_loci	exon	17934907	17937102	.	-	.	gene_id "mikado.31G536"; transcript_id "mikado.31G536.1"; ID "mikado.31G536.1.exon3";
31	Mikado_loci	exon	17937229	17937291	.	-	.	gene_id "mikado.31G536"; transcript_id "mikado.31G536.1"; ID "mikado.31G536.1.exon4";
31	Mikado_loci	exon	17937405	17938354	.	-	.	gene_id "mikado.31G536"; transcript_id "mikado.31G536.1"; ID "mikado.31G536.1.exon5";
31	Mikado_loci	CDS	17933586	17933620	.	-	2	gene_id "mikado.31G536"; transcript_id "mikado.31G536.1"; ID "mikado.31G536.1.CDS1";
31	Mikado_loci	CDS	17933831	17934436	.	-	2	gene_id "mikado.31G536"; transcript_id "mikado.31G536.1"; ID "mikado.31G536.1.CDS2";
31	Mikado_loci	CDS	17934907	17937102	.	-	2	gene_id "mikado.31G536"; transcript_id "mikado.31G536.1"; ID "mikado.31G536.1.CDS3";
31	Mikado_loci	CDS	17937229	17937291	.	-	2	gene_id "mikado.31G536"; transcript_id "mikado.31G536.1"; ID "mikado.31G536.1.CDS4";
31	Mikado_loci	CDS	17937405	17937564	.	-	0	gene_id "mikado.31G536"; transcript_id "mikado.31G536.1"; ID "mikado.31G536.1.CDS5";
31	Mikado_loci	five_prime_utr	17937565	17938354	.	-	.	gene_id "mikado.31G536"; transcript_id "mikado.31G536.1"; ID "mikado.31G536.1.five_prime_UTR1";
31	Mikado_loci	three_prime_utr	17933507	17933585	.	-	.	gene_id "mikado.31G536"; transcript_id "mikado.31G536.1"; ID "mikado.31G536.1.three_prime_UTR1";
31	Mikado_loci	gene	18103189	18117239	21	+	.	gene_id "mikado.31G524"; ID "mikado.31G524";
31	Mikado_loci	transcript	18103189	18117239	21	+	.	gene_id "mikado.31G524"; transcript_id "mikado.31G524.1"; ID "mikado.31G524.1";
31	Mikado_loci	exon	18103189	18103388	.	+	.	gene_id "mikado.31G524"; transcript_id "mikado.31G524.1"; ID "mikado.31G524.1.exon1";
31	Mikado_loci	exon	18105353	18105374	.	+	.	gene_id "mikado.31G524"; transcript_id "mikado.31G524.1"; ID "mikado.31G524.1.exon2";
31	Mikado_loci	exon	18105726	18105788	.	+	.	gene_id "mikado.31G524"; transcript_id "mikado.31G524.1"; ID "mikado.31G524.1.exon3";
31	Mikado_loci	exon	18106295	18106597	.	+	.	gene_id "mikado.31G524"; transcript_id "mikado.31G524.1"; ID "mikado.31G524.1.exon4";
31	Mikado_loci	exon	18110156	18110206	.	+	.	gene_id "mikado.31G524"; transcript_id "mikado.31G524.1"; ID "mikado.31G524.1.exon5";
31	Mikado_loci	exon	18116807	18117239	.	+	.	gene_id "mikado.31G524"; transcript_id "mikado.31G524.1"; ID "mikado.31G524.1.exon6";
31	Mikado_loci	CDS	18105362	18105374	.	+	0	gene_id "mikado.31G524"; transcript_id "mikado.31G524.1"; ID "mikado.31G524.1.CDS1";
31	Mikado_loci	CDS	18105726	18105788	.	+	2	gene_id "mikado.31G524"; transcript_id "mikado.31G524.1"; ID "mikado.31G524.1.CDS2";
31	Mikado_loci	CDS	18106295	18106597	.	+	2	gene_id "mikado.31G524"; transcript_id "mikado.31G524.1"; ID "mikado.31G524.1.CDS3";
31	Mikado_loci	CDS	18110156	18110206	.	+	2	gene_id "mikado.31G524"; transcript_id "mikado.31G524.1"; ID "mikado.31G524.1.CDS4";
31	Mikado_loci	CDS	18116807	18116862	.	+	2	gene_id "mikado.31G524"; transcript_id "mikado.31G524.1"; ID "mikado.31G524.1.CDS5";
31	Mikado_loci	five_prime_utr	18103189	18103388	.	+	.	gene_id "mikado.31G524"; transcript_id "mikado.31G524.1"; ID "mikado.31G524.1.five_prime_UTR1";
31	Mikado_loci	five_prime_utr	18105353	18105361	.	+	.	gene_id "mikado.31G524"; transcript_id "mikado.31G524.1"; ID "mikado.31G524.1.five_prime_UTR2";
31	Mikado_loci	three_prime_utr	18116863	18117239	.	+	.	gene_id "mikado.31G524"; transcript_id "mikado.31G524.1"; ID "mikado.31G524.1.three_prime_UTR1";
31	Mikado_loci	gene	18124251	18145199	20	+	.	gene_id "mikado.31G525"; ID "mikado.31G525";
31	Mikado_loci	transcript	18124251	18145199	20	+	.	gene_id "mikado.31G525"; transcript_id "mikado.31G525.1"; ID "mikado.31G525.1";
31	Mikado_loci	exon	18124251	18124431	.	+	.	gene_id "mikado.31G525"; transcript_id "mikado.31G525.1"; ID "mikado.31G525.1.exon1";
31	Mikado_loci	exon	18133401	18133422	.	+	.	gene_id "mikado.31G525"; transcript_id "mikado.31G525.1"; ID "mikado.31G525.1.exon2";
31	Mikado_loci	exon	18133738	18133791	.	+	.	gene_id "mikado.31G525"; transcript_id "mikado.31G525.1"; ID "mikado.31G525.1.exon3";
31	Mikado_loci	exon	18134272	18134547	.	+	.	gene_id "mikado.31G525"; transcript_id "mikado.31G525.1"; ID "mikado.31G525.1.exon4";
31	Mikado_loci	exon	18134715	18134765	.	+	.	gene_id "mikado.31G525"; transcript_id "mikado.31G525.1"; ID "mikado.31G525.1.exon5";
31	Mikado_loci	exon	18144273	18145199	.	+	.	gene_id "mikado.31G525"; transcript_id "mikado.31G525.1"; ID "mikado.31G525.1.exon6";
31	Mikado_loci	CDS	18124378	18124431	.	+	0	gene_id "mikado.31G525"; transcript_id "mikado.31G525.1"; ID "mikado.31G525.1.CDS1";
31	Mikado_loci	CDS	18133401	18133422	.	+	0	gene_id "mikado.31G525"; transcript_id "mikado.31G525.1"; ID "mikado.31G525.1.CDS2";
31	Mikado_loci	CDS	18133738	18133791	.	+	2	gene_id "mikado.31G525"; transcript_id "mikado.31G525.1"; ID "mikado.31G525.1.CDS3";
31	Mikado_loci	CDS	18134272	18134547	.	+	2	gene_id "mikado.31G525"; transcript_id "mikado.31G525.1"; ID "mikado.31G525.1.CDS4";
31	Mikado_loci	CDS	18134715	18134765	.	+	2	gene_id "mikado.31G525"; transcript_id "mikado.31G525.1"; ID "mikado.31G525.1.CDS5";
31	Mikado_loci	CDS	18144273	18144340	.	+	2	gene_id "mikado.31G525"; transcript_id "mikado.31G525.1"; ID "mikado.31G525.1.CDS6";
31	Mikado_loci	five_prime_utr	18124251	18124377	.	+	.	gene_id "mikado.31G525"; transcript_id "mikado.31G525.1"; ID "mikado.31G525.1.five_prime_UTR1";
31	Mikado_loci	three_prime_utr	18144341	18145199	.	+	.	gene_id "mikado.31G525"; transcript_id "mikado.31G525.1"; ID "mikado.31G525.1.three_prime_UTR1";
31	Mikado_loci	gene	18320523	18321576	18	+	.	gene_id "mikado.31G530"; ID "mikado.31G530";
31	Mikado_loci	transcript	18320523	18321576	18	+	.	gene_id "mikado.31G530"; transcript_id "mikado.31G530.1"; ID "mikado.31G530.1";
31	Mikado_loci	exon	18320523	18320600	.	+	.	gene_id "mikado.31G530"; transcript_id "mikado.31G530.1"; ID "mikado.31G530.1.exon1";
31	Mikado_loci	exon	18320882	18320993	.	+	.	gene_id "mikado.31G530"; transcript_id "mikado.31G530.1"; ID "mikado.31G530.1.exon2";
31	Mikado_loci	exon	18321088	18321576	.	+	.	gene_id "mikado.31G530"; transcript_id "mikado.31G530.1"; ID "mikado.31G530.1.exon3";
31	Mikado_loci	CDS	18320532	18320600	.	+	0	gene_id "mikado.31G530"; transcript_id "mikado.31G530.1"; ID "mikado.31G530.1.CDS1";
31	Mikado_loci	CDS	18320882	18320993	.	+	0	gene_id "mikado.31G530"; transcript_id "mikado.31G530.1"; ID "mikado.31G530.1.CDS2";
31	Mikado_loci	CDS	18321088	18321479	.	+	2	gene_id "mikado.31G530"; transcript_id "mikado.31G530.1"; ID "mikado.31G530.1.CDS3";
31	Mikado_loci	five_prime_utr	18320523	18320531	.	+	.	gene_id "mikado.31G530"; transcript_id "mikado.31G530.1"; ID "mikado.31G530.1.five_prime_UTR1";
31	Mikado_loci	three_prime_utr	18321480	18321576	.	+	.	gene_id "mikado.31G530"; transcript_id "mikado.31G530.1"; ID "mikado.31G530.1.three_prime_UTR1";
31	Mikado_loci	gene	27982958	27990151	19	+	.	gene_id "mikado.31G731"; ID "mikado.31G731";
31	Mikado_loci	transcript	27982958	27990151	19	+	.	gene_id "mikado.31G731"; transcript_id "mikado.31G731.1"; ID "mikado.31G731.1";
31	Mikado_loci	exon	27982958	27982997	.	+	.	gene_id "mikado.31G731"; transcript_id "mikado.31G731.1"; ID "mikado.31G731.1.exon1";
31	Mikado_loci	exon	27983156	27983353	.	+	.	gene_id "mikado.31G731"; transcript_id "mikado.31G731.1"; ID "mikado.31G731.1.exon2";
31	Mikado_loci	exon	27986820	27986873	.	+	.	gene_id "mikado.31G731"; transcript_id "mikado.31G731.1"; ID "mikado.31G731.1.exon3";
31	Mikado_loci	exon	27988773	27988799	.	+	.	gene_id "mikado.31G731"; transcript_id "mikado.31G731.1"; ID "mikado.31G731.1.exon4";
31	Mikado_loci	exon	27989857	27990151	.	+	.	gene_id "mikado.31G731"; transcript_id "mikado.31G731.1"; ID "mikado.31G731.1.exon5";
31	Mikado_loci	CDS	27983158	27983353	.	+	0	gene_id "mikado.31G731"; transcript_id "mikado.31G731.1"; ID "mikado.31G731.1.CDS1";
31	Mikado_loci	CDS	27986820	27986873	.	+	2	gene_id "mikado.31G731"; transcript_id "mikado.31G731.1"; ID "mikado.31G731.1.CDS2";
31	Mikado_loci	CDS	27988773	27988799	.	+	2	gene_id "mikado.31G731"; transcript_id "mikado.31G731.1"; ID "mikado.31G731.1.CDS3";
31	Mikado_loci	CDS	27989857	27989936	.	+	2	gene_id "mikado.31G731"; transcript_id "mikado.31G731.1"; ID "mikado.31G731.1.CDS4";
31	Mikado_loci	five_prime_utr	27982958	27982997	.	+	.	gene_id "mikado.31G731"; transcript_id "mikado.31G731.1"; ID "mikado.31G731.1.five_prime_UTR1";
31	Mikado_loci	five_prime_utr	27983156	27983157	.	+	.	gene_id "mikado.31G731"; transcript_id "mikado.31G731.1"; ID "mikado.31G731.1.five_prime_UTR2";
31	Mikado_loci	three_prime_utr	27989937	27990151	.	+	.	gene_id "mikado.31G731"; transcript_id "mikado.31G731.1"; ID "mikado.31G731.1.three_prime_UTR1";
31	Mikado_loci	gene	29644093	29654574	19	-	.	gene_id "mikado.31G884"; ID "mikado.31G884";
31	Mikado_loci	transcript	29644093	29654574	19	-	.	gene_id "mikado.31G884"; transcript_id "mikado.31G884.1"; ID "mikado.31G884.1";
31	Mikado_loci	exon	29644093	29644711	.	-	.	gene_id "mikado.31G884"; transcript_id "mikado.31G884.1"; ID "mikado.31G884.1.exon1";
31	Mikado_loci	exon	29647033	29647185	.	-	.	gene_id "mikado.31G884"; transcript_id "mikado.31G884.1"; ID "mikado.31G884.1.exon2";
31	Mikado_loci	exon	29647285	29647386	.	-	.	gene_id "mikado.31G884"; transcript_id "mikado.31G884.1"; ID "mikado.31G884.1.exon3";
31	Mikado_loci	exon	29648213	29648379	.	-	.	gene_id "mikado.31G884"; transcript_id "mikado.31G884.1"; ID "mikado.31G884.1.exon4";
31	Mikado_loci	exon	29654433	29654574	.	-	.	gene_id "mikado.31G884"; transcript_id "mikado.31G884.1"; ID "mikado.31G884.1.exon5";
31	Mikado_loci	CDS	29644391	29644711	.	-	0	gene_id "mikado.31G884"; transcript_id "mikado.31G884.1"; ID "mikado.31G884.1.CDS1";
31	Mikado_loci	CDS	29647033	29647185	.	-	0	gene_id "mikado.31G884"; transcript_id "mikado.31G884.1"; ID "mikado.31G884.1.CDS2";
31	Mikado_loci	CDS	29647285	29647386	.	-	0	gene_id "mikado.31G884"; transcript_id "mikado.31G884.1"; ID "mikado.31G884.1.CDS3";
31	Mikado_loci	CDS	29648213	29648379	.	-	2	gene_id "mikado.31G884"; transcript_id "mikado.31G884.1"; ID "mikado.31G884.1.CDS4";
31	Mikado_loci	CDS	29654433	29654562	.	-	0	gene_id "mikado.31G884"; transcript_id "mikado.31G884.1"; ID "mikado.31G884.1.CDS5";
31	Mikado_loci	five_prime_utr	29654563	29654574	.	-	.	gene_id "mikado.31G884"; transcript_id "mikado.31G884.1"; ID "mikado.31G884.1.five_prime_UTR1";
31	Mikado_loci	three_prime_utr	29644093	29644390	.	-	.	gene_id "mikado.31G884"; transcript_id "mikado.31G884.1"; ID "mikado.31G884.1.three_prime_UTR1";
31	Mikado_loci	transcript	29644093	29654574	18	-	.	gene_id "mikado.31G884"; transcript_id "mikado.31G884.2"; ID "mikado.31G884.2";
31	Mikado_loci	exon	29644093	29644711	.	-	.	gene_id "mikado.31G884"; transcript_id "mikado.31G884.2"; ID "mikado.31G884.2.exon1";
31	Mikado_loci	exon	29647096	29647185	.	-	.	gene_id "mikado.31G884"; transcript_id "mikado.31G884.2"; ID "mikado.31G884.2.exon2";
31	Mikado_loci	exon	29647285	29647386	.	-	.	gene_id "mikado.31G884"; transcript_id "mikado.31G884.2"; ID "mikado.31G884.2.exon3";
31	Mikado_loci	exon	29648213	29648379	.	-	.	gene_id "mikado.31G884"; transcript_id "mikado.31G884.2"; ID "mikado.31G884.2.exon4";
31	Mikado_loci	exon	29654433	29654574	.	-	.	gene_id "mikado.31G884"; transcript_id "mikado.31G884.2"; ID "mikado.31G884.2.exon5";
31	Mikado_loci	CDS	29644391	29644711	.	-	0	gene_id "mikado.31G884"; transcript_id "mikado.31G884.2"; ID "mikado.31G884.2.CDS1";
31	Mikado_loci	CDS	29647096	29647185	.	-	0	gene_id "mikado.31G884"; transcript_id "mikado.31G884.2"; ID "mikado.31G884.2.CDS2";
31	Mikado_loci	CDS	29647285	29647386	.	-	0	gene_id "mikado.31G884"; transcript_id "mikado.31G884.2"; ID "mikado.31G884.2.CDS3";
31	Mikado_loci	CDS	29648213	29648379	.	-	2	gene_id "mikado.31G884"; transcript_id "mikado.31G884.2"; ID "mikado.31G884.2.CDS4";
31	Mikado_loci	CDS	29654433	29654562	.	-	0	gene_id "mikado.31G884"; transcript_id "mikado.31G884.2"; ID "mikado.31G884.2.CDS5";
31	Mikado_loci	five_prime_utr	29654563	29654574	.	-	.	gene_id "mikado.31G884"; transcript_id "mikado.31G884.2"; ID "mikado.31G884.2.five_prime_UTR1";
31	Mikado_loci	three_prime_utr	29644093	29644390	.	-	.	gene_id "mikado.31G884"; transcript_id "mikado.31G884.2"; ID "mikado.31G884.2.three_prime_UTR1";
31	Mikado_loci	transcript	29644093	29654574	17	-	.	gene_id "mikado.31G884"; transcript_id "mikado.31G884.3"; ID "mikado.31G884.3";
31	Mikado_loci	exon	29644093	29644711	.	-	.	gene_id "mikado.31G884"; transcript_id "mikado.31G884.3"; ID "mikado.31G884.3.exon1";
31	Mikado_loci	exon	29647079	29647185	.	-	.	gene_id "mikado.31G884"; transcript_id "mikado.31G884.3"; ID "mikado.31G884.3.exon2";
31	Mikado_loci	exon	29647285	29647386	.	-	.	gene_id "mikado.31G884"; transcript_id "mikado.31G884.3"; ID "mikado.31G884.3.exon3";
31	Mikado_loci	exon	29648213	29648379	.	-	.	gene_id "mikado.31G884"; transcript_id "mikado.31G884.3"; ID "mikado.31G884.3.exon4";
31	Mikado_loci	exon	29654433	29654574	.	-	.	gene_id "mikado.31G884"; transcript_id "mikado.31G884.3"; ID "mikado.31G884.3.exon5";
31	Mikado_loci	CDS	29644690	29644711	.	-	1	gene_id "mikado.31G884"; transcript_id "mikado.31G884.3"; ID "mikado.31G884.3.CDS1";
31	Mikado_loci	CDS	29647079	29647185	.	-	0	gene_id "mikado.31G884"; transcript_id "mikado.31G884.3"; ID "mikado.31G884.3.CDS2";
31	Mikado_loci	CDS	29647285	29647386	.	-	0	gene_id "mikado.31G884"; transcript_id "mikado.31G884.3"; ID "mikado.31G884.3.CDS3";
31	Mikado_loci	CDS	29648213	29648379	.	-	2	gene_id "mikado.31G884"; transcript_id "mikado.31G884.3"; ID "mikado.31G884.3.CDS4";
31	Mikado_loci	CDS	29654433	29654562	.	-	0	gene_id "mikado.31G884"; transcript_id "mikado.31G884.3"; ID "mikado.31G884.3.CDS5";
31	Mikado_loci	five_prime_utr	29654563	29654574	.	-	.	gene_id "mikado.31G884"; transcript_id "mikado.31G884.3"; ID "mikado.31G884.3.five_prime_UTR1";
31	Mikado_loci	three_prime_utr	29644093	29644689	.	-	.	gene_id "mikado.31G884"; transcript_id "mikado.31G884.3"; ID "mikado.31G884.3.three_prime_UTR1";
31	Mikado_loci	gene	29654678	29663758	20	+	.	gene_id "mikado.31G805"; ID "mikado.31G805";
31	Mikado_loci	transcript	29654678	29663758	20	+	.	gene_id "mikado.31G805"; transcript_id "mikado.31G805.1"; ID "mikado.31G805.1";
31	Mikado_loci	exon	29654678	29655075	.	+	.	gene_id "mikado.31G805"; transcript_id "mikado.31G805.1"; ID "mikado.31G805.1.exon1";
31	Mikado_loci	exon	29655425	29655569	.	+	.	gene_id "mikado.31G805"; transcript_id "mikado.31G805.1"; ID "mikado.31G805.1.exon2";
31	Mikado_loci	exon	29655949	29656044	.	+	.	gene_id "mikado.31G805"; transcript_id "mikado.31G805.1"; ID "mikado.31G805.1.exon3";
31	Mikado_loci	exon	29658174	29658318	.	+	.	gene_id "mikado.31G805"; transcript_id "mikado.31G805.1"; ID "mikado.31G805.1.exon4";
31	Mikado_loci	exon	29662083	29662228	.	+	.	gene_id "mikado.31G805"; transcript_id "mikado.31G805.1"; ID "mikado.31G805.1.exon5";
31	Mikado_loci	exon	29662432	29662571	.	+	.	gene_id "mikado.31G805"; transcript_id "mikado.31G805.1"; ID "mikado.31G805.1.exon6";
31	Mikado_loci	exon	29662925	29663758	.	+	.	gene_id "mikado.31G805"; transcript_id "mikado.31G805.1"; ID "mikado.31G805.1.exon7";
31	Mikado_loci	CDS	29654976	29655075	.	+	0	gene_id "mikado.31G805"; transcript_id "mikado.31G805.1"; ID "mikado.31G805.1.CDS1";
31	Mikado_loci	CDS	29655425	29655569	.	+	2	gene_id "mikado.31G805"; transcript_id "mikado.31G805.1"; ID "mikado.31G805.1.CDS2";
31	Mikado_loci	CDS	29655949	29656044	.	+	1	gene_id "mikado.31G805"; transcript_id "mikado.31G805.1"; ID "mikado.31G805.1.CDS3";
31	Mikado_loci	CDS	29658174	29658318	.	+	1	gene_id "mikado.31G805"; transcript_id "mikado.31G805.1"; ID "mikado.31G805.1.CDS4";
31	Mikado_loci	CDS	29662083	29662228	.	+	0	gene_id "mikado.31G805"; transcript_id "mikado.31G805.1"; ID "mikado.31G805.1.CDS5";
31	Mikado_loci	CDS	29662432	29662571	.	+	1	gene_id "mikado.31G805"; transcript_id "mikado.31G805.1"; ID "mikado.31G805.1.CDS6";
31	Mikado_loci	CDS	29662925	29663079	.	+	2	gene_id "mikado.31G805"; transcript_id "mikado.31G805.1"; ID "mikado.31G805.1.CDS7";
31	Mikado_loci	five_prime_utr	29654678	29654975	.	+	.	gene_id "mikado.31G805"; transcript_id "mikado.31G805.1"; ID "mikado.31G805.1.five_prime_UTR1";
31	Mikado_loci	three_prime_utr	29663080	29663758	.	+	.	gene_id "mikado.31G805"; transcript_id "mikado.31G805.1"; ID "mikado.31G805.1.three_prime_UTR1";
31	Mikado_loci	transcript	29654678	29663758	15	+	.	gene_id "mikado.31G805"; transcript_id "mikado.31G805.2"; ID "mikado.31G805.2";
31	Mikado_loci	exon	29654678	29655075	.	+	.	gene_id "mikado.31G805"; transcript_id "mikado.31G805.2"; ID "mikado.31G805.2.exon1";
31	Mikado_loci	exon	29655425	29655569	.	+	.	gene_id "mikado.31G805"; transcript_id "mikado.31G805.2"; ID "mikado.31G805.2.exon2";
31	Mikado_loci	exon	29655949	29656044	.	+	.	gene_id "mikado.31G805"; transcript_id "mikado.31G805.2"; ID "mikado.31G805.2.exon3";
31	Mikado_loci	exon	29658174	29658318	.	+	.	gene_id "mikado.31G805"; transcript_id "mikado.31G805.2"; ID "mikado.31G805.2.exon4";
31	Mikado_loci	exon	29662083	29662228	.	+	.	gene_id "mikado.31G805"; transcript_id "mikado.31G805.2"; ID "mikado.31G805.2.exon5";
31	Mikado_loci	exon	29662432	29662470	.	+	.	gene_id "mikado.31G805"; transcript_id "mikado.31G805.2"; ID "mikado.31G805.2.exon6";
31	Mikado_loci	exon	29662925	29663758	.	+	.	gene_id "mikado.31G805"; transcript_id "mikado.31G805.2"; ID "mikado.31G805.2.exon7";
31	Mikado_loci	CDS	29654976	29655075	.	+	0	gene_id "mikado.31G805"; transcript_id "mikado.31G805.2"; ID "mikado.31G805.2.CDS1";
31	Mikado_loci	CDS	29655425	29655569	.	+	2	gene_id "mikado.31G805"; transcript_id "mikado.31G805.2"; ID "mikado.31G805.2.CDS2";
31	Mikado_loci	CDS	29655949	29656044	.	+	1	gene_id "mikado.31G805"; transcript_id "mikado.31G805.2"; ID "mikado.31G805.2.CDS3";
31	Mikado_loci	CDS	29658174	29658318	.	+	1	gene_id "mikado.31G805"; transcript_id "mikado.31G805.2"; ID "mikado.31G805.2.CDS4";
31	Mikado_loci	CDS	29662083	29662228	.	+	0	gene_id "mikado.31G805"; transcript_id "mikado.31G805.2"; ID "mikado.31G805.2.CDS5";
31	Mikado_loci	CDS	29662432	29662470	.	+	1	gene_id "mikado.31G805"; transcript_id "mikado.31G805.2"; ID "mikado.31G805.2.CDS6";
31	Mikado_loci	CDS	29662925	29663066	.	+	1	gene_id "mikado.31G805"; transcript_id "mikado.31G805.2"; ID "mikado.31G805.2.CDS7";
31	Mikado_loci	five_prime_utr	29654678	29654975	.	+	.	gene_id "mikado.31G805"; transcript_id "mikado.31G805.2"; ID "mikado.31G805.2.five_prime_UTR1";
31	Mikado_loci	three_prime_utr	29663067	29663758	.	+	.	gene_id "mikado.31G805"; transcript_id "mikado.31G805.2"; ID "mikado.31G805.2.three_prime_UTR1";
31	Mikado_loci	gene	30091629	30094295	19	+	.	gene_id "mikado.31G815"; ID "mikado.31G815";
31	Mikado_loci	transcript	30091629	30094295	19	+	.	gene_id "mikado.31G815"; transcript_id "mikado.31G815.1"; ID "mikado.31G815.1";
31	Mikado_loci	exon	30091629	30091874	.	+	.	gene_id "mikado.31G815"; transcript_id "mikado.31G815.1"; ID "mikado.31G815.1.exon1";
31	Mikado_loci	exon	30092776	30092814	.	+	.	gene_id "mikado.31G815"; transcript_id "mikado.31G815.1"; ID "mikado.31G815.1.exon2";
31	Mikado_loci	exon	30092916	30093020	.	+	.	gene_id "mikado.31G815"; transcript_id "mikado.31G815.1"; ID "mikado.31G815.1.exon3";
31	Mikado_loci	exon	30093540	30093585	.	+	.	gene_id "mikado.31G815"; transcript_id "mikado.31G815.1"; ID "mikado.31G815.1.exon4";
31	Mikado_loci	exon	30094030	30094295	.	+	.	gene_id "mikado.31G815"; transcript_id "mikado.31G815.1"; ID "mikado.31G815.1.exon5";
31	Mikado_loci	CDS	30091689	30091874	.	+	0	gene_id "mikado.31G815"; transcript_id "mikado.31G815.1"; ID "mikado.31G815.1.CDS1";
31	Mikado_loci	CDS	30092776	30092814	.	+	0	gene_id "mikado.31G815"; transcript_id "mikado.31G815.1"; ID "mikado.31G815.1.CDS2";
31	Mikado_loci	CDS	30092916	30093020	.	+	0	gene_id "mikado.31G815"; transcript_id "mikado.31G815.1"; ID "mikado.31G815.1.CDS3";
31	Mikado_loci	CDS	30093540	30093585	.	+	0	gene_id "mikado.31G815"; transcript_id "mikado.31G815.1"; ID "mikado.31G815.1.CDS4";
31	Mikado_loci	CDS	30094030	30094106	.	+	2	gene_id "mikado.31G815"; transcript_id "mikado.31G815.1"; ID "mikado.31G815.1.CDS5";
31	Mikado_loci	five_prime_utr	30091629	30091688	.	+	.	gene_id "mikado.31G815"; transcript_id "mikado.31G815.1"; ID "mikado.31G815.1.five_prime_UTR1";
31	Mikado_loci	three_prime_utr	30094107	30094295	.	+	.	gene_id "mikado.31G815"; transcript_id "mikado.31G815.1"; ID "mikado.31G815.1.three_prime_UTR1";
31	Mikado_loci	transcript	30091629	30094295	11	+	.	gene_id "mikado.31G815"; transcript_id "mikado.31G815.2"; ID "mikado.31G815.2";
31	Mikado_loci	exon	30091629	30091874	.	+	.	gene_id "mikado.31G815"; transcript_id "mikado.31G815.2"; ID "mikado.31G815.2.exon1";
31	Mikado_loci	exon	30092776	30092814	.	+	.	gene_id "mikado.31G815"; transcript_id "mikado.31G815.2"; ID "mikado.31G815.2.exon2";
31	Mikado_loci	exon	30092916	30093020	.	+	.	gene_id "mikado.31G815"; transcript_id "mikado.31G815.2"; ID "mikado.31G815.2.exon3";
31	Mikado_loci	exon	30094030	30094295	.	+	.	gene_id "mikado.31G815"; transcript_id "mikado.31G815.2"; ID "mikado.31G815.2.exon4";
31	Mikado_loci	CDS	30091689	30091874	.	+	0	gene_id "mikado.31G815"; transcript_id "mikado.31G815.2"; ID "mikado.31G815.2.CDS1";
31	Mikado_loci	CDS	30092776	30092814	.	+	0	gene_id "mikado.31G815"; transcript_id "mikado.31G815.2"; ID "mikado.31G815.2.CDS2";
31	Mikado_loci	CDS	30092916	30093020	.	+	0	gene_id "mikado.31G815"; transcript_id "mikado.31G815.2"; ID "mikado.31G815.2.CDS3";
31	Mikado_loci	CDS	30094030	30094050	.	+	0	gene_id "mikado.31G815"; transcript_id "mikado.31G815.2"; ID "mikado.31G815.2.CDS4";
31	Mikado_loci	five_prime_utr	30091629	30091688	.	+	.	gene_id "mikado.31G815"; transcript_id "mikado.31G815.2"; ID "mikado.31G815.2.five_prime_UTR1";
31	Mikado_loci	three_prime_utr	30094051	30094295	.	+	.	gene_id "mikado.31G815"; transcript_id "mikado.31G815.2"; ID "mikado.31G815.2.three_prime_UTR1";
31	Mikado_loci	gene	32461968	32464049	16	-	.	gene_id "mikado.31G940"; ID "mikado.31G940";
31	Mikado_loci	transcript	32461968	32464049	16	-	.	gene_id "mikado.31G940"; transcript_id "mikado.31G940.1"; ID "mikado.31G940.1";
31	Mikado_loci	exon	32461968	32462208	.	-	.	gene_id "mikado.31G940"; transcript_id "mikado.31G940.1"; ID "mikado.31G940.1.exon1";
31	Mikado_loci	exon	32462331	32463082	.	-	.	gene_id "mikado.31G940"; transcript_id "mikado.31G940.1"; ID "mikado.31G940.1.exon2";
31	Mikado_loci	exon	32463193	32463265	.	-	.	gene_id "mikado.31G940"; transcript_id "mikado.31G940.1"; ID "mikado.31G940.1.exon3";
31	Mikado_loci	exon	32463413	32464049	.	-	.	gene_id "mikado.31G940"; transcript_id "mikado.31G940.1"; ID "mikado.31G940.1.exon4";
31	Mikado_loci	CDS	32462937	32463082	.	-	2	gene_id "mikado.31G940"; transcript_id "mikado.31G940.1"; ID "mikado.31G940.1.CDS1";
31	Mikado_loci	CDS	32463193	32463265	.	-	0	gene_id "mikado.31G940"; transcript_id "mikado.31G940.1"; ID "mikado.31G940.1.CDS2";
31	Mikado_loci	CDS	32463413	32463973	.	-	0	gene_id "mikado.31G940"; transcript_id "mikado.31G940.1"; ID "mikado.31G940.1.CDS3";
31	Mikado_loci	five_prime_utr	32463974	32464049	.	-	.	gene_id "mikado.31G940"; transcript_id "mikado.31G940.1"; ID "mikado.31G940.1.five_prime_UTR1";
31	Mikado_loci	three_prime_utr	32461968	32462208	.	-	.	gene_id "mikado.31G940"; transcript_id "mikado.31G940.1"; ID "mikado.31G940.1.three_prime_UTR1";
31	Mikado_loci	three_prime_utr	32462331	32462936	.	-	.	gene_id "mikado.31G940"; transcript_id "mikado.31G940.1"; ID "mikado.31G940.1.three_prime_UTR2";
31	Mikado_loci	gene	33235452	33246759	17	-	.	gene_id "mikado.31G965"; ID "mikado.31G965";
31	Mikado_loci	transcript	33235452	33246759	17	-	.	gene_id "mikado.31G965"; transcript_id "mikado.31G965.1"; ID "mikado.31G965.1";
31	Mikado_loci	exon	33235452	33236052	.	-	.	gene_id "mikado.31G965"; transcript_id "mikado.31G965.1"; ID "mikado.31G965.1.exon1";
31	Mikado_loci	exon	33237380	33237599	.	-	.	gene_id "mikado.31G965"; transcript_id "mikado.31G965.1"; ID "mikado.31G965.1.exon2";
31	Mikado_loci	exon	33238561	33238665	.	-	.	gene_id "mikado.31G965"; transcript_id "mikado.31G965.1"; ID "mikado.31G965.1.exon3";
31	Mikado_loci	exon	33245178	33245289	.	-	.	gene_id "mikado.31G965"; transcript_id "mikado.31G965.1"; ID "mikado.31G965.1.exon4";
31	Mikado_loci	exon	33245788	33245894	.	-	.	gene_id "mikado.31G965"; transcript_id "mikado.31G965.1"; ID "mikado.31G965.1.exon5";
31	Mikado_loci	exon	33246135	33246368	.	-	.	gene_id "mikado.31G965"; transcript_id "mikado.31G965.1"; ID "mikado.31G965.1.exon6";
31	Mikado_loci	exon	33246629	33246759	.	-	.	gene_id "mikado.31G965"; transcript_id "mikado.31G965.1"; ID "mikado.31G965.1.exon7";
31	Mikado_loci	CDS	33238585	33238665	.	-	0	gene_id "mikado.31G965"; transcript_id "mikado.31G965.1"; ID "mikado.31G965.1.CDS1";
31	Mikado_loci	CDS	33245178	33245289	.	-	1	gene_id "mikado.31G965"; transcript_id "mikado.31G965.1"; ID "mikado.31G965.1.CDS2";
31	Mikado_loci	CDS	33245788	33245894	.	-	0	gene_id "mikado.31G965"; transcript_id "mikado.31G965.1"; ID "mikado.31G965.1.CDS3";
31	Mikado_loci	CDS	33246135	33246143	.	-	0	gene_id "mikado.31G965"; transcript_id "mikado.31G965.1"; ID "mikado.31G965.1.CDS4";
31	Mikado_loci	five_prime_utr	33246144	33246368	.	-	.	gene_id "mikado.31G965"; transcript_id "mikado.31G965.1"; ID "mikado.31G965.1.five_prime_UTR1";
31	Mikado_loci	five_prime_utr	33246629	33246759	.	-	.	gene_id "mikado.31G965"; transcript_id "mikado.31G965.1"; ID "mikado.31G965.1.five_prime_UTR2";
31	Mikado_loci	three_prime_utr	33235452	33236052	.	-	.	gene_id "mikado.31G965"; transcript_id "mikado.31G965.1"; ID "mikado.31G965.1.three_prime_UTR1";
31	Mikado_loci	three_prime_utr	33237380	33237599	.	-	.	gene_id "mikado.31G965"; transcript_id "mikado.31G965.1"; ID "mikado.31G965.1.three_prime_UTR2";
31	Mikado_loci	three_prime_utr	33238561	33238584	.	-	.	gene_id "mikado.31G965"; transcript_id "mikado.31G965.1"; ID "mikado.31G965.1.three_prime_UTR3";
31	Mikado_loci	gene	34233615	34237450	17	-	.	gene_id "mikado.31G1050"; ID "mikado.31G1050";
31	Mikado_loci	transcript	34233615	34237450	17	-	.	gene_id "mikado.31G1050"; transcript_id "mikado.31G1050.1"; ID "mikado.31G1050.1";
31	Mikado_loci	exon	34233615	34234944	.	-	.	gene_id "mikado.31G1050"; transcript_id "mikado.31G1050.1"; ID "mikado.31G1050.1.exon1";
31	Mikado_loci	exon	34235029	34235054	.	-	.	gene_id "mikado.31G1050"; transcript_id "mikado.31G1050.1"; ID "mikado.31G1050.1.exon2";
31	Mikado_loci	exon	34235279	34235404	.	-	.	gene_id "mikado.31G1050"; transcript_id "mikado.31G1050.1"; ID "mikado.31G1050.1.exon3";
31	Mikado_loci	exon	34236871	34237062	.	-	.	gene_id "mikado.31G1050"; transcript_id "mikado.31G1050.1"; ID "mikado.31G1050.1.exon4";
31	Mikado_loci	exon	34237329	34237450	.	-	.	gene_id "mikado.31G1050"; transcript_id "mikado.31G1050.1"; ID "mikado.31G1050.1.exon5";
31	Mikado_loci	CDS	34235032	34235054	.	-	2	gene_id "mikado.31G1050"; transcript_id "mikado.31G1050.1"; ID "mikado.31G1050.1.CDS1";
31	Mikado_loci	CDS	34235279	34235404	.	-	2	gene_id "mikado.31G1050"; transcript_id "mikado.31G1050.1"; ID "mikado.31G1050.1.CDS2";
31	Mikado_loci	CDS	34236871	34237062	.	-	2	gene_id "mikado.31G1050"; transcript_id "mikado.31G1050.1"; ID "mikado.31G1050.1.CDS3";
31	Mikado_loci	CDS	34237329	34237389	.	-	0	gene_id "mikado.31G1050"; transcript_id "mikado.31G1050.1"; ID "mikado.31G1050.1.CDS4";
31	Mikado_loci	five_prime_utr	34237390	34237450	.	-	.	gene_id "mikado.31G1050"; transcript_id "mikado.31G1050.1"; ID "mikado.31G1050.1.five_prime_UTR1";
31	Mikado_loci	three_prime_utr	34233615	34234944	.	-	.	gene_id "mikado.31G1050"; transcript_id "mikado.31G1050.1"; ID "mikado.31G1050.1.three_prime_UTR1";
31	Mikado_loci	three_prime_utr	34235029	34235031	.	-	.	gene_id "mikado.31G1050"; transcript_id "mikado.31G1050.1"; ID "mikado.31G1050.1.three_prime_UTR2";
31	Mikado_loci	gene	36100924	36106270	20	-	.	gene_id "mikado.31G1084"; ID "mikado.31G1084";
31	Mikado_loci	transcript	36100924	36106270	20	-	.	gene_id "mikado.31G1084"; transcript_id "mikado.31G1084.1"; ID "mikado.31G1084.1";
31	Mikado_loci	exon	36100924	36101385	.	-	.	gene_id "mikado.31G1084"; transcript_id "mikado.31G1084.1"; ID "mikado.31G1084.1.exon1";
31	Mikado_loci	exon	36101916	36102088	.	-	.	gene_id "mikado.31G1084"; transcript_id "mikado.31G1084.1"; ID "mikado.31G1084.1.exon2";
31	Mikado_loci	exon	36103311	36103425	.	-	.	gene_id "mikado.31G1084"; transcript_id "mikado.31G1084.1"; ID "mikado.31G1084.1.exon3";
31	Mikado_loci	exon	36103883	36104060	.	-	.	gene_id "mikado.31G1084"; transcript_id "mikado.31G1084.1"; ID "mikado.31G1084.1.exon4";
31	Mikado_loci	exon	36104620	36104837	.	-	.	gene_id "mikado.31G1084"; transcript_id "mikado.31G1084.1"; ID "mikado.31G1084.1.exon5";
31	Mikado_loci	exon	36105959	36106270	.	-	.	gene_id "mikado.31G1084"; transcript_id "mikado.31G1084.1"; ID "mikado.31G1084.1.exon6";
31	Mikado_loci	CDS	36101307	36101385	.	-	1	gene_id "mikado.31G1084"; transcript_id "mikado.31G1084.1"; ID "mikado.31G1084.1.CDS1";
31	Mikado_loci	CDS	36101916	36102088	.	-	0	gene_id "mikado.31G1084"; transcript_id "mikado.31G1084.1"; ID "mikado.31G1084.1.CDS2";
31	Mikado_loci	CDS	36103311	36103425	.	-	1	gene_id "mikado.31G1084"; transcript_id "mikado.31G1084.1"; ID "mikado.31G1084.1.CDS3";
31	Mikado_loci	CDS	36103883	36104055	.	-	0	gene_id "mikado.31G1084"; transcript_id "mikado.31G1084.1"; ID "mikado.31G1084.1.CDS4";
31	Mikado_loci	five_prime_utr	36104056	36104060	.	-	.	gene_id "mikado.31G1084"; transcript_id "mikado.31G1084.1"; ID "mikado.31G1084.1.five_prime_UTR1";
31	Mikado_loci	five_prime_utr	36104620	36104837	.	-	.	gene_id "mikado.31G1084"; transcript_id "mikado.31G1084.1"; ID "mikado.31G1084.1.five_prime_UTR2";
31	Mikado_loci	five_prime_utr	36105959	36106270	.	-	.	gene_id "mikado.31G1084"; transcript_id "mikado.31G1084.1"; ID "mikado.31G1084.1.five_prime_UTR3";
31	Mikado_loci	three_prime_utr	36100924	36101306	.	-	.	gene_id "mikado.31G1084"; transcript_id "mikado.31G1084.1"; ID "mikado.31G1084.1.three_prime_UTR1";
31	Mikado_loci	gene	36147906	36151184	16	-	.	gene_id "mikado.31G1088"; ID "mikado.31G1088";
31	Mikado_loci	transcript	36147906	36151184	16	-	.	gene_id "mikado.31G1088"; transcript_id "mikado.31G1088.1"; ID "mikado.31G1088.1";
31	Mikado_loci	exon	36147906	36148024	.	-	.	gene_id "mikado.31G1088"; transcript_id "mikado.31G1088.1"; ID "mikado.31G1088.1.exon1";
31	Mikado_loci	exon	36149386	36149556	.	-	.	gene_id "mikado.31G1088"; transcript_id "mikado.31G1088.1"; ID "mikado.31G1088.1.exon2";
31	Mikado_loci	exon	36150027	36151184	.	-	.	gene_id "mikado.31G1088"; transcript_id "mikado.31G1088.1"; ID "mikado.31G1088.1.exon3";
31	Mikado_loci	CDS	36150654	36151112	.	-	0	gene_id "mikado.31G1088"; transcript_id "mikado.31G1088.1"; ID "mikado.31G1088.1.CDS1";
31	Mikado_loci	five_prime_utr	36151113	36151184	.	-	.	gene_id "mikado.31G1088"; transcript_id "mikado.31G1088.1"; ID "mikado.31G1088.1.five_prime_UTR1";
31	Mikado_loci	three_prime_utr	36147906	36148024	.	-	.	gene_id "mikado.31G1088"; transcript_id "mikado.31G1088.1"; ID "mikado.31G1088.1.three_prime_UTR1";
31	Mikado_loci	three_prime_utr	36149386	36149556	.	-	.	gene_id "mikado.31G1088"; transcript_id "mikado.31G1088.1"; ID "mikado.31G1088.1.three_prime_UTR2";
31	Mikado_loci	three_prime_utr	36150027	36150653	.	-	.	gene_id "mikado.31G1088"; transcript_id "mikado.31G1088.1"; ID "mikado.31G1088.1.three_prime_UTR3";
31	Mikado_loci	gene	36338058	36339994	17	+	.	gene_id "mikado.31G1041"; ID "mikado.31G1041";
31	Mikado_loci	transcript	36338058	36339994	17	+	.	gene_id "mikado.31G1041"; transcript_id "mikado.31G1041.1"; ID "mikado.31G1041.1";
31	Mikado_loci	exon	36338058	36338111	.	+	.	gene_id "mikado.31G1041"; transcript_id "mikado.31G1041.1"; ID "mikado.31G1041.1.exon1";
31	Mikado_loci	exon	36338200	36338268	.	+	.	gene_id "mikado.31G1041"; transcript_id "mikado.31G1041.1"; ID "mikado.31G1041.1.exon2";
31	Mikado_loci	exon	36338483	36338644	.	+	.	gene_id "mikado.31G1041"; transcript_id "mikado.31G1041.1"; ID "mikado.31G1041.1.exon3";
31	Mikado_loci	exon	36338869	36338984	.	+	.	gene_id "mikado.31G1041"; transcript_id "mikado.31G1041.1"; ID "mikado.31G1041.1.exon4";
31	Mikado_loci	exon	36339245	36339994	.	+	.	gene_id "mikado.31G1041"; transcript_id "mikado.31G1041.1"; ID "mikado.31G1041.1.exon5";
31	Mikado_loci	CDS	36338087	36338111	.	+	0	gene_id "mikado.31G1041"; transcript_id "mikado.31G1041.1"; ID "mikado.31G1041.1.CDS1";
31	Mikado_loci	CDS	36338200	36338268	.	+	2	gene_id "mikado.31G1041"; transcript_id "mikado.31G1041.1"; ID "mikado.31G1041.1.CDS2";
31	Mikado_loci	CDS	36338483	36338644	.	+	2	gene_id "mikado.31G1041"; transcript_id "mikado.31G1041.1"; ID "mikado.31G1041.1.CDS3";
31	Mikado_loci	CDS	36338869	36338978	.	+	2	gene_id "mikado.31G1041"; transcript_id "mikado.31G1041.1"; ID "mikado.31G1041.1.CDS4";
31	Mikado_loci	five_prime_utr	36338058	36338086	.	+	.	gene_id "mikado.31G1041"; transcript_id "mikado.31G1041.1"; ID "mikado.31G1041.1.five_prime_UTR1";
31	Mikado_loci	three_prime_utr	36338979	36338984	.	+	.	gene_id "mikado.31G1041"; transcript_id "mikado.31G1041.1"; ID "mikado.31G1041.1.three_prime_UTR1";
31	Mikado_loci	three_prime_utr	36339245	36339994	.	+	.	gene_id "mikado.31G1041"; transcript_id "mikado.31G1041.1"; ID "mikado.31G1041.1.three_prime_UTR2";
31	Mikado_loci	gene	37820454	37821768	18	+	.	gene_id "mikado.31G1108"; ID "mikado.31G1108";
31	Mikado_loci	transcript	37820454	37821768	18	+	.	gene_id "mikado.31G1108"; transcript_id "mikado.31G1108.1"; ID "mikado.31G1108.1";
31	Mikado_loci	exon	37820454	37820726	.	+	.	gene_id "mikado.31G1108"; transcript_id "mikado.31G1108.1"; ID "mikado.31G1108.1.exon1";
31	Mikado_loci	exon	37820796	37820911	.	+	.	gene_id "mikado.31G1108"; transcript_id "mikado.31G1108.1"; ID "mikado.31G1108.1.exon2";
31	Mikado_loci	exon	37821008	37821119	.	+	.	gene_id "mikado.31G1108"; transcript_id "mikado.31G1108.1"; ID "mikado.31G1108.1.exon3";
31	Mikado_loci	exon	37821213	37821384	.	+	.	gene_id "mikado.31G1108"; transcript_id "mikado.31G1108.1"; ID "mikado.31G1108.1.exon4";
31	Mikado_loci	exon	37821617	37821768	.	+	.	gene_id "mikado.31G1108"; transcript_id "mikado.31G1108.1"; ID "mikado.31G1108.1.exon5";
31	Mikado_loci	CDS	37820525	37820726	.	+	0	gene_id "mikado.31G1108"; transcript_id "mikado.31G1108.1"; ID "mikado.31G1108.1.CDS1";
31	Mikado_loci	CDS	37820796	37820911	.	+	2	gene_id "mikado.31G1108"; transcript_id "mikado.31G1108.1"; ID "mikado.31G1108.1.CDS2";
31	Mikado_loci	CDS	37821008	37821119	.	+	0	gene_id "mikado.31G1108"; transcript_id "mikado.31G1108.1"; ID "mikado.31G1108.1.CDS3";
31	Mikado_loci	CDS	37821213	37821384	.	+	2	gene_id "mikado.31G1108"; transcript_id "mikado.31G1108.1"; ID "mikado.31G1108.1.CDS4";
31	Mikado_loci	CDS	37821617	37821704	.	+	1	gene_id "mikado.31G1108"; transcript_id "mikado.31G1108.1"; ID "mikado.31G1108.1.CDS5";
31	Mikado_loci	five_prime_utr	37820454	37820524	.	+	.	gene_id "mikado.31G1108"; transcript_id "mikado.31G1108.1"; ID "mikado.31G1108.1.five_prime_UTR1";
31	Mikado_loci	three_prime_utr	37821705	37821768	.	+	.	gene_id "mikado.31G1108"; transcript_id "mikado.31G1108.1"; ID "mikado.31G1108.1.three_prime_UTR1";
31	Mikado_loci	gene	41449671	41459081	16	-	.	gene_id "mikado.31G1198"; ID "mikado.31G1198";
31	Mikado_loci	transcript	41449671	41459081	16	-	.	gene_id "mikado.31G1198"; transcript_id "mikado.31G1198.1"; ID "mikado.31G1198.1";
31	Mikado_loci	exon	41449671	41449743	.	-	.	gene_id "mikado.31G1198"; transcript_id "mikado.31G1198.1"; ID "mikado.31G1198.1.exon1";
31	Mikado_loci	exon	41449946	41450050	.	-	.	gene_id "mikado.31G1198"; transcript_id "mikado.31G1198.1"; ID "mikado.31G1198.1.exon2";
31	Mikado_loci	exon	41450110	41450436	.	-	.	gene_id "mikado.31G1198"; transcript_id "mikado.31G1198.1"; ID "mikado.31G1198.1.exon3";
31	Mikado_loci	exon	41456759	41457700	.	-	.	gene_id "mikado.31G1198"; transcript_id "mikado.31G1198.1"; ID "mikado.31G1198.1.exon4";
31	Mikado_loci	exon	41458874	41459081	.	-	.	gene_id "mikado.31G1198"; transcript_id "mikado.31G1198.1"; ID "mikado.31G1198.1.exon5";
31	Mikado_loci	CDS	41450182	41450436	.	-	0	gene_id "mikado.31G1198"; transcript_id "mikado.31G1198.1"; ID "mikado.31G1198.1.CDS1";
31	Mikado_loci	CDS	41456759	41457700	.	-	0	gene_id "mikado.31G1198"; transcript_id "mikado.31G1198.1"; ID "mikado.31G1198.1.CDS2";
31	Mikado_loci	CDS	41458874	41458945	.	-	0	gene_id "mikado.31G1198"; transcript_id "mikado.31G1198.1"; ID "mikado.31G1198.1.CDS3";
31	Mikado_loci	five_prime_utr	41458946	41459081	.	-	.	gene_id "mikado.31G1198"; transcript_id "mikado.31G1198.1"; ID "mikado.31G1198.1.five_prime_UTR1";
31	Mikado_loci	three_prime_utr	41449671	41449743	.	-	.	gene_id "mikado.31G1198"; transcript_id "mikado.31G1198.1"; ID "mikado.31G1198.1.three_prime_UTR1";
31	Mikado_loci	three_prime_utr	41449946	41450050	.	-	.	gene_id "mikado.31G1198"; transcript_id "mikado.31G1198.1"; ID "mikado.31G1198.1.three_prime_UTR2";
31	Mikado_loci	three_prime_utr	41450110	41450181	.	-	.	gene_id "mikado.31G1198"; transcript_id "mikado.31G1198.1"; ID "mikado.31G1198.1.three_prime_UTR3";
31	Mikado_loci	gene	43942038	43943879	17	+	.	gene_id "mikado.31G1247"; ID "mikado.31G1247";
31	Mikado_loci	transcript	43942038	43943879	17	+	.	gene_id "mikado.31G1247"; transcript_id "mikado.31G1247.1"; ID "mikado.31G1247.1";
31	Mikado_loci	exon	43942038	43942809	.	+	.	gene_id "mikado.31G1247"; transcript_id "mikado.31G1247.1"; ID "mikado.31G1247.1.exon1";
31	Mikado_loci	exon	43943134	43943879	.	+	.	gene_id "mikado.31G1247"; transcript_id "mikado.31G1247.1"; ID "mikado.31G1247.1.exon2";
31	Mikado_loci	CDS	43942085	43942809	.	+	0	gene_id "mikado.31G1247"; transcript_id "mikado.31G1247.1"; ID "mikado.31G1247.1.CDS1";
31	Mikado_loci	CDS	43943134	43943533	.	+	1	gene_id "mikado.31G1247"; transcript_id "mikado.31G1247.1"; ID "mikado.31G1247.1.CDS2";
31	Mikado_loci	five_prime_utr	43942038	43942084	.	+	.	gene_id "mikado.31G1247"; transcript_id "mikado.31G1247.1"; ID "mikado.31G1247.1.five_prime_UTR1";
31	Mikado_loci	three_prime_utr	43943534	43943879	.	+	.	gene_id "mikado.31G1247"; transcript_id "mikado.31G1247.1"; ID "mikado.31G1247.1.three_prime_UTR1";
32	Mikado_loci	gene	4732601	4746223	21	+	.	gene_id "mikado.32G87"; ID "mikado.32G87";
32	Mikado_loci	transcript	4732601	4746223	21	+	.	gene_id "mikado.32G87"; transcript_id "mikado.32G87.1"; ID "mikado.32G87.1";
32	Mikado_loci	exon	4732601	4732934	.	+	.	gene_id "mikado.32G87"; transcript_id "mikado.32G87.1"; ID "mikado.32G87.1.exon1";
32	Mikado_loci	exon	4733311	4733457	.	+	.	gene_id "mikado.32G87"; transcript_id "mikado.32G87.1"; ID "mikado.32G87.1.exon2";
32	Mikado_loci	exon	4734218	4734235	.	+	.	gene_id "mikado.32G87"; transcript_id "mikado.32G87.1"; ID "mikado.32G87.1.exon3";
32	Mikado_loci	exon	4745598	4745697	.	+	.	gene_id "mikado.32G87"; transcript_id "mikado.32G87.1"; ID "mikado.32G87.1.exon4";
32	Mikado_loci	exon	4746014	4746223	.	+	.	gene_id "mikado.32G87"; transcript_id "mikado.32G87.1"; ID "mikado.32G87.1.exon5";
32	Mikado_loci	CDS	4733333	4733457	.	+	0	gene_id "mikado.32G87"; transcript_id "mikado.32G87.1"; ID "mikado.32G87.1.CDS1";
32	Mikado_loci	CDS	4734218	4734235	.	+	1	gene_id "mikado.32G87"; transcript_id "mikado.32G87.1"; ID "mikado.32G87.1.CDS2";
32	Mikado_loci	CDS	4745598	4745697	.	+	1	gene_id "mikado.32G87"; transcript_id "mikado.32G87.1"; ID "mikado.32G87.1.CDS3";
32	Mikado_loci	CDS	4746014	4746169	.	+	0	gene_id "mikado.32G87"; transcript_id "mikado.32G87.1"; ID "mikado.32G87.1.CDS4";
32	Mikado_loci	five_prime_utr	4732601	4732934	.	+	.	gene_id "mikado.32G87"; transcript_id "mikado.32G87.1"; ID "mikado.32G87.1.five_prime_UTR1";
32	Mikado_loci	five_prime_utr	4733311	4733332	.	+	.	gene_id "mikado.32G87"; transcript_id "mikado.32G87.1"; ID "mikado.32G87.1.five_prime_UTR2";
32	Mikado_loci	three_prime_utr	4746170	4746223	.	+	.	gene_id "mikado.32G87"; transcript_id "mikado.32G87.1"; ID "mikado.32G87.1.three_prime_UTR1";
32	Mikado_loci	gene	4837895	4884508	18	-	.	gene_id "mikado.32G142"; ID "mikado.32G142";
32	Mikado_loci	transcript	4837895	4884508	18	-	.	gene_id "mikado.32G142"; transcript_id "mikado.32G142.1"; ID "mikado.32G142.1";
32	Mikado_loci	exon	4837895	4838647	.	-	.	gene_id "mikado.32G142"; transcript_id "mikado.32G142.1"; ID "mikado.32G142.1.exon1";
32	Mikado_loci	exon	4838763	4838822	.	-	.	gene_id "mikado.32G142"; transcript_id "mikado.32G142.1"; ID "mikado.32G142.1.exon2";
32	Mikado_loci	exon	4838956	4839065	.	-	.	gene_id "mikado.32G142"; transcript_id "mikado.32G142.1"; ID "mikado.32G142.1.exon3";
32	Mikado_loci	exon	4849013	4849036	.	-	.	gene_id "mikado.32G142"; transcript_id "mikado.32G142.1"; ID "mikado.32G142.1.exon4";
32	Mikado_loci	exon	4849169	4849258	.	-	.	gene_id "mikado.32G142"; transcript_id "mikado.32G142.1"; ID "mikado.32G142.1.exon5";
32	Mikado_loci	exon	4849380	4849421	.	-	.	gene_id "mikado.32G142"; transcript_id "mikado.32G142.1"; ID "mikado.32G142.1.exon6";
32	Mikado_loci	exon	4858825	4858860	.	-	.	gene_id "mikado.32G142"; transcript_id "mikado.32G142.1"; ID "mikado.32G142.1.exon7";
32	Mikado_loci	exon	4859197	4859214	.	-	.	gene_id "mikado.32G142"; transcript_id "mikado.32G142.1"; ID "mikado.32G142.1.exon8";
32	Mikado_loci	exon	4869335	4869464	.	-	.	gene_id "mikado.32G142"; transcript_id "mikado.32G142.1"; ID "mikado.32G142.1.exon9";
32	Mikado_loci	exon	4869590	4869727	.	-	.	gene_id "mikado.32G142"; transcript_id "mikado.32G142.1"; ID "mikado.32G142.1.exon10";
32	Mikado_loci	exon	4869935	4869982	.	-	.	gene_id "mikado.32G142"; transcript_id "mikado.32G142.1"; ID "mikado.32G142.1.exon11";
32	Mikado_loci	exon	4870285	4870353	.	-	.	gene_id "mikado.32G142"; transcript_id "mikado.32G142.1"; ID "mikado.32G142.1.exon12";
32	Mikado_loci	exon	4870799	4870868	.	-	.	gene_id "mikado.32G142"; transcript_id "mikado.32G142.1"; ID "mikado.32G142.1.exon13";
32	Mikado_loci	exon	4884278	4884508	.	-	.	gene_id "mikado.32G142"; transcript_id "mikado.32G142.1"; ID "mikado.32G142.1.exon14";
32	Mikado_loci	CDS	4838618	4838647	.	-	0	gene_id "mikado.32G142"; transcript_id "mikado.32G142.1"; ID "mikado.32G142.1.CDS1";
32	Mikado_loci	CDS	4838763	4838822	.	-	0	gene_id "mikado.32G142"; transcript_id "mikado.32G142.1"; ID "mikado.32G142.1.CDS2";
32	Mikado_loci	CDS	4838956	4839065	.	-	2	gene_id "mikado.32G142"; transcript_id "mikado.32G142.1"; ID "mikado.32G142.1.CDS3";
32	Mikado_loci	CDS	4849013	4849036	.	-	2	gene_id "mikado.32G142"; transcript_id "mikado.32G142.1"; ID "mikado.32G142.1.CDS4";
32	Mikado_loci	CDS	4849169	4849258	.	-	2	gene_id "mikado.32G142"; transcript_id "mikado.32G142.1"; ID "mikado.32G142.1.CDS5";
32	Mikado_loci	CDS	4849380	4849421	.	-	2	gene_id "mikado.32G142"; transcript_id "mikado.32G142.1"; ID "mikado.32G142.1.CDS6";
32	Mikado_loci	CDS	4858825	4858860	.	-	2	gene_id "mikado.32G142"; transcript_id "mikado.32G142.1"; ID "mikado.32G142.1.CDS7";
32	Mikado_loci	CDS	4859197	4859214	.	-	2	gene_id "mikado.32G142"; transcript_id "mikado.32G142.1"; ID "mikado.32G142.1.CDS8";
32	Mikado_loci	CDS	4869335	4869464	.	-	0	gene_id "mikado.32G142"; transcript_id "mikado.32G142.1"; ID "mikado.32G142.1.CDS9";
32	Mikado_loci	CDS	4869590	4869727	.	-	0	gene_id "mikado.32G142"; transcript_id "mikado.32G142.1"; ID "mikado.32G142.1.CDS10";
32	Mikado_loci	CDS	4869935	4869982	.	-	0	gene_id "mikado.32G142"; transcript_id "mikado.32G142.1"; ID "mikado.32G142.1.CDS11";
32	Mikado_loci	CDS	4870285	4870353	.	-	0	gene_id "mikado.32G142"; transcript_id "mikado.32G142.1"; ID "mikado.32G142.1.CDS12";
32	Mikado_loci	CDS	4870799	4870868	.	-	1	gene_id "mikado.32G142"; transcript_id "mikado.32G142.1"; ID "mikado.32G142.1.CDS13";
32	Mikado_loci	CDS	4884278	4884315	.	-	0	gene_id "mikado.32G142"; transcript_id "mikado.32G142.1"; ID "mikado.32G142.1.CDS14";
32	Mikado_loci	five_prime_utr	4884316	4884508	.	-	.	gene_id "mikado.32G142"; transcript_id "mikado.32G142.1"; ID "mikado.32G142.1.five_prime_UTR1";
32	Mikado_loci	three_prime_utr	4837895	4838617	.	-	.	gene_id "mikado.32G142"; transcript_id "mikado.32G142.1"; ID "mikado.32G142.1.three_prime_UTR1";
32	Mikado_loci	gene	9310221	9319400	20	-	.	gene_id "mikado.32G318"; ID "mikado.32G318";
32	Mikado_loci	transcript	9310221	9319400	20	-	.	gene_id "mikado.32G318"; transcript_id "mikado.32G318.1"; ID "mikado.32G318.1";
32	Mikado_loci	exon	9310221	9311038	.	-	.	gene_id "mikado.32G318"; transcript_id "mikado.32G318.1"; ID "mikado.32G318.1.exon1";
32	Mikado_loci	exon	9316169	9316355	.	-	.	gene_id "mikado.32G318"; transcript_id "mikado.32G318.1"; ID "mikado.32G318.1.exon2";
32	Mikado_loci	exon	9317372	9317643	.	-	.	gene_id "mikado.32G318"; transcript_id "mikado.32G318.1"; ID "mikado.32G318.1.exon3";
32	Mikado_loci	exon	9317852	9317957	.	-	.	gene_id "mikado.32G318"; transcript_id "mikado.32G318.1"; ID "mikado.32G318.1.exon4";
32	Mikado_loci	exon	9318053	9318112	.	-	.	gene_id "mikado.32G318"; transcript_id "mikado.32G318.1"; ID "mikado.32G318.1.exon5";
32	Mikado_loci	exon	9318775	9318873	.	-	.	gene_id "mikado.32G318"; transcript_id "mikado.32G318.1"; ID "mikado.32G318.1.exon6";
32	Mikado_loci	exon	9319001	9319400	.	-	.	gene_id "mikado.32G318"; transcript_id "mikado.32G318.1"; ID "mikado.32G318.1.exon7";
32	Mikado_loci	CDS	9310872	9311038	.	-	2	gene_id "mikado.32G318"; transcript_id "mikado.32G318.1"; ID "mikado.32G318.1.CDS1";
32	Mikado_loci	CDS	9316169	9316355	.	-	0	gene_id "mikado.32G318"; transcript_id "mikado.32G318.1"; ID "mikado.32G318.1.CDS2";
32	Mikado_loci	CDS	9317372	9317643	.	-	2	gene_id "mikado.32G318"; transcript_id "mikado.32G318.1"; ID "mikado.32G318.1.CDS3";
32	Mikado_loci	CDS	9317852	9317957	.	-	0	gene_id "mikado.32G318"; transcript_id "mikado.32G318.1"; ID "mikado.32G318.1.CDS4";
32	Mikado_loci	CDS	9318053	9318112	.	-	0	gene_id "mikado.32G318"; transcript_id "mikado.32G318.1"; ID "mikado.32G318.1.CDS5";
32	Mikado_loci	CDS	9318775	9318873	.	-	0	gene_id "mikado.32G318"; transcript_id "mikado.32G318.1"; ID "mikado.32G318.1.CDS6";
32	Mikado_loci	CDS	9319001	9319117	.	-	0	gene_id "mikado.32G318"; transcript_id "mikado.32G318.1"; ID "mikado.32G318.1.CDS7";
32	Mikado_loci	five_prime_utr	9319118	9319400	.	-	.	gene_id "mikado.32G318"; transcript_id "mikado.32G318.1"; ID "mikado.32G318.1.five_prime_UTR1";
32	Mikado_loci	three_prime_utr	9310221	9310871	.	-	.	gene_id "mikado.32G318"; transcript_id "mikado.32G318.1"; ID "mikado.32G318.1.three_prime_UTR1";
32	Mikado_loci	gene	10156449	10157820	17	+	.	gene_id "mikado.32G349"; ID "mikado.32G349";
32	Mikado_loci	transcript	10156449	10157820	17	+	.	gene_id "mikado.32G349"; transcript_id "mikado.32G349.1"; ID "mikado.32G349.1";
32	Mikado_loci	exon	10156449	10156714	.	+	.	gene_id "mikado.32G349"; transcript_id "mikado.32G349.1"; ID "mikado.32G349.1.exon1";
32	Mikado_loci	exon	10157093	10157820	.	+	.	gene_id "mikado.32G349"; transcript_id "mikado.32G349.1"; ID "mikado.32G349.1.exon2";
32	Mikado_loci	CDS	10156536	10156714	.	+	0	gene_id "mikado.32G349"; transcript_id "mikado.32G349.1"; ID "mikado.32G349.1.CDS1";
32	Mikado_loci	CDS	10157093	10157492	.	+	1	gene_id "mikado.32G349"; transcript_id "mikado.32G349.1"; ID "mikado.32G349.1.CDS2";
32	Mikado_loci	five_prime_utr	10156449	10156535	.	+	.	gene_id "mikado.32G349"; transcript_id "mikado.32G349.1"; ID "mikado.32G349.1.five_prime_UTR1";
32	Mikado_loci	three_prime_utr	10157493	10157820	.	+	.	gene_id "mikado.32G349"; transcript_id "mikado.32G349.1"; ID "mikado.32G349.1.three_prime_UTR1";
32	Mikado_loci	gene	11142321	11149197	20	-	.	gene_id "mikado.32G415"; ID "mikado.32G415";
32	Mikado_loci	transcript	11142321	11149197	20	-	.	gene_id "mikado.32G415"; transcript_id "mikado.32G415.1"; ID "mikado.32G415.1";
32	Mikado_loci	exon	11142321	11142888	.	-	.	gene_id "mikado.32G415"; transcript_id "mikado.32G415.1"; ID "mikado.32G415.1.exon1";
32	Mikado_loci	exon	11143082	11143209	.	-	.	gene_id "mikado.32G415"; transcript_id "mikado.32G415.1"; ID "mikado.32G415.1.exon2";
32	Mikado_loci	exon	11144069	11144225	.	-	.	gene_id "mikado.32G415"; transcript_id "mikado.32G415.1"; ID "mikado.32G415.1.exon3";
32	Mikado_loci	exon	11146523	11146885	.	-	.	gene_id "mikado.32G415"; transcript_id "mikado.32G415.1"; ID "mikado.32G415.1.exon4";
32	Mikado_loci	exon	11146979	11147078	.	-	.	gene_id "mikado.32G415"; transcript_id "mikado.32G415.1"; ID "mikado.32G415.1.exon5";
32	Mikado_loci	exon	11147199	11147398	.	-	.	gene_id "mikado.32G415"; transcript_id "mikado.32G415.1"; ID "mikado.32G415.1.exon6";
32	Mikado_loci	exon	11147523	11147719	.	-	.	gene_id "mikado.32G415"; transcript_id "mikado.32G415.1"; ID "mikado.32G415.1.exon7";
32	Mikado_loci	exon	11147973	11149197	.	-	.	gene_id "mikado.32G415"; transcript_id "mikado.32G415.1"; ID "mikado.32G415.1.exon8";
32	Mikado_loci	CDS	11142517	11142888	.	-	0	gene_id "mikado.32G415"; transcript_id "mikado.32G415.1"; ID "mikado.32G415.1.CDS1";
32	Mikado_loci	CDS	11143082	11143209	.	-	2	gene_id "mikado.32G415"; transcript_id "mikado.32G415.1"; ID "mikado.32G415.1.CDS2";
32	Mikado_loci	CDS	11144069	11144225	.	-	0	gene_id "mikado.32G415"; transcript_id "mikado.32G415.1"; ID "mikado.32G415.1.CDS3";
32	Mikado_loci	CDS	11146523	11146885	.	-	0	gene_id "mikado.32G415"; transcript_id "mikado.32G415.1"; ID "mikado.32G415.1.CDS4";
32	Mikado_loci	CDS	11146979	11147078	.	-	1	gene_id "mikado.32G415"; transcript_id "mikado.32G415.1"; ID "mikado.32G415.1.CDS5";
32	Mikado_loci	CDS	11147199	11147398	.	-	0	gene_id "mikado.32G415"; transcript_id "mikado.32G415.1"; ID "mikado.32G415.1.CDS6";
32	Mikado_loci	CDS	11147523	11147719	.	-	2	gene_id "mikado.32G415"; transcript_id "mikado.32G415.1"; ID "mikado.32G415.1.CDS7";
32	Mikado_loci	CDS	11147973	11148525	.	-	0	gene_id "mikado.32G415"; transcript_id "mikado.32G415.1"; ID "mikado.32G415.1.CDS8";
32	Mikado_loci	five_prime_utr	11148526	11149197	.	-	.	gene_id "mikado.32G415"; transcript_id "mikado.32G415.1"; ID "mikado.32G415.1.five_prime_UTR1";
32	Mikado_loci	three_prime_utr	11142321	11142516	.	-	.	gene_id "mikado.32G415"; transcript_id "mikado.32G415.1"; ID "mikado.32G415.1.three_prime_UTR1";
32	Mikado_loci	gene	15823845	15826387	18	+	.	gene_id "mikado.32G561"; ID "mikado.32G561";
32	Mikado_loci	transcript	15823845	15826387	18	+	.	gene_id "mikado.32G561"; transcript_id "mikado.32G561.1"; ID "mikado.32G561.1";
32	Mikado_loci	exon	15823845	15824148	.	+	.	gene_id "mikado.32G561"; transcript_id "mikado.32G561.1"; ID "mikado.32G561.1.exon1";
32	Mikado_loci	exon	15824414	15824555	.	+	.	gene_id "mikado.32G561"; transcript_id "mikado.32G561.1"; ID "mikado.32G561.1.exon2";
32	Mikado_loci	exon	15824676	15824865	.	+	.	gene_id "mikado.32G561"; transcript_id "mikado.32G561.1"; ID "mikado.32G561.1.exon3";
32	Mikado_loci	exon	15824976	15825128	.	+	.	gene_id "mikado.32G561"; transcript_id "mikado.32G561.1"; ID "mikado.32G561.1.exon4";
32	Mikado_loci	exon	15825284	15825485	.	+	.	gene_id "mikado.32G561"; transcript_id "mikado.32G561.1"; ID "mikado.32G561.1.exon5";
32	Mikado_loci	exon	15825577	15825690	.	+	.	gene_id "mikado.32G561"; transcript_id "mikado.32G561.1"; ID "mikado.32G561.1.exon6";
32	Mikado_loci	exon	15825827	15825971	.	+	.	gene_id "mikado.32G561"; transcript_id "mikado.32G561.1"; ID "mikado.32G561.1.exon7";
32	Mikado_loci	exon	15826091	15826387	.	+	.	gene_id "mikado.32G561"; transcript_id "mikado.32G561.1"; ID "mikado.32G561.1.exon8";
32	Mikado_loci	CDS	15823889	15824148	.	+	0	gene_id "mikado.32G561"; transcript_id "mikado.32G561.1"; ID "mikado.32G561.1.CDS1";
32	Mikado_loci	CDS	15824414	15824555	.	+	1	gene_id "mikado.32G561"; transcript_id "mikado.32G561.1"; ID "mikado.32G561.1.CDS2";
32	Mikado_loci	CDS	15824676	15824865	.	+	0	gene_id "mikado.32G561"; transcript_id "mikado.32G561.1"; ID "mikado.32G561.1.CDS3";
32	Mikado_loci	CDS	15824976	15825004	.	+	2	gene_id "mikado.32G561"; transcript_id "mikado.32G561.1"; ID "mikado.32G561.1.CDS4";
32	Mikado_loci	five_prime_utr	15823845	15823888	.	+	.	gene_id "mikado.32G561"; transcript_id "mikado.32G561.1"; ID "mikado.32G561.1.five_prime_UTR1";
32	Mikado_loci	three_prime_utr	15825005	15825128	.	+	.	gene_id "mikado.32G561"; transcript_id "mikado.32G561.1"; ID "mikado.32G561.1.three_prime_UTR1";
32	Mikado_loci	three_prime_utr	15825284	15825485	.	+	.	gene_id "mikado.32G561"; transcript_id "mikado.32G561.1"; ID "mikado.32G561.1.three_prime_UTR2";
32	Mikado_loci	three_prime_utr	15825577	15825690	.	+	.	gene_id "mikado.32G561"; transcript_id "mikado.32G561.1"; ID "mikado.32G561.1.three_prime_UTR3";
32	Mikado_loci	three_prime_utr	15825827	15825971	.	+	.	gene_id "mikado.32G561"; transcript_id "mikado.32G561.1"; ID "mikado.32G561.1.three_prime_UTR4";
32	Mikado_loci	three_prime_utr	15826091	15826387	.	+	.	gene_id "mikado.32G561"; transcript_id "mikado.32G561.1"; ID "mikado.32G561.1.three_prime_UTR5";
32	Mikado_loci	gene	18254834	18255394	16	-	.	gene_id "mikado.32G684"; ID "mikado.32G684";
32	Mikado_loci	transcript	18254834	18255394	16	-	.	gene_id "mikado.32G684"; transcript_id "mikado.32G684.1"; ID "mikado.32G684.1";
32	Mikado_loci	exon	18254834	18254869	.	-	.	gene_id "mikado.32G684"; transcript_id "mikado.32G684.1"; ID "mikado.32G684.1.exon1";
32	Mikado_loci	exon	18254998	18255394	.	-	.	gene_id "mikado.32G684"; transcript_id "mikado.32G684.1"; ID "mikado.32G684.1.exon2";
32	Mikado_loci	CDS	18255042	18255368	.	-	0	gene_id "mikado.32G684"; transcript_id "mikado.32G684.1"; ID "mikado.32G684.1.CDS1";
32	Mikado_loci	five_prime_utr	18255369	18255394	.	-	.	gene_id "mikado.32G684"; transcript_id "mikado.32G684.1"; ID "mikado.32G684.1.five_prime_UTR1";
32	Mikado_loci	three_prime_utr	18254834	18254869	.	-	.	gene_id "mikado.32G684"; transcript_id "mikado.32G684.1"; ID "mikado.32G684.1.three_prime_UTR1";
32	Mikado_loci	three_prime_utr	18254998	18255041	.	-	.	gene_id "mikado.32G684"; transcript_id "mikado.32G684.1"; ID "mikado.32G684.1.three_prime_UTR2";
32	Mikado_loci	gene	19265577	19290612	18	+	.	gene_id "mikado.32G744"; ID "mikado.32G744";
32	Mikado_loci	transcript	19265577	19290612	18	+	.	gene_id "mikado.32G744"; transcript_id "mikado.32G744.1"; ID "mikado.32G744.1";
32	Mikado_loci	exon	19265577	19265990	.	+	.	gene_id "mikado.32G744"; transcript_id "mikado.32G744.1"; ID "mikado.32G744.1.exon1";
32	Mikado_loci	exon	19278631	19278756	.	+	.	gene_id "mikado.32G744"; transcript_id "mikado.32G744.1"; ID "mikado.32G744.1.exon2";
32	Mikado_loci	exon	19281955	19282006	.	+	.	gene_id "mikado.32G744"; transcript_id "mikado.32G744.1"; ID "mikado.32G744.1.exon3";
32	Mikado_loci	exon	19283668	19283748	.	+	.	gene_id "mikado.32G744"; transcript_id "mikado.32G744.1"; ID "mikado.32G744.1.exon4";
32	Mikado_loci	exon	19285417	19285493	.	+	.	gene_id "mikado.32G744"; transcript_id "mikado.32G744.1"; ID "mikado.32G744.1.exon5";
32	Mikado_loci	exon	19285731	19285809	.	+	.	gene_id "mikado.32G744"; transcript_id "mikado.32G744.1"; ID "mikado.32G744.1.exon6";
32	Mikado_loci	exon	19289229	19289256	.	+	.	gene_id "mikado.32G744"; transcript_id "mikado.32G744.1"; ID "mikado.32G744.1.exon7";
32	Mikado_loci	exon	19289493	19289576	.	+	.	gene_id "mikado.32G744"; transcript_id "mikado.32G744.1"; ID "mikado.32G744.1.exon8";
32	Mikado_loci	exon	19290204	19290612	.	+	.	gene_id "mikado.32G744"; transcript_id "mikado.32G744.1"; ID "mikado.32G744.1.exon9";
32	Mikado_loci	CDS	19281962	19282006	.	+	0	gene_id "mikado.32G744"; transcript_id "mikado.32G744.1"; ID "mikado.32G744.1.CDS1";
32	Mikado_loci	CDS	19283668	19283748	.	+	0	gene_id "mikado.32G744"; transcript_id "mikado.32G744.1"; ID "mikado.32G744.1.CDS2";
32	Mikado_loci	CDS	19285417	19285493	.	+	0	gene_id "mikado.32G744"; transcript_id "mikado.32G744.1"; ID "mikado.32G744.1.CDS3";
32	Mikado_loci	CDS	19285731	19285809	.	+	1	gene_id "mikado.32G744"; transcript_id "mikado.32G744.1"; ID "mikado.32G744.1.CDS4";
32	Mikado_loci	CDS	19289229	19289256	.	+	0	gene_id "mikado.32G744"; transcript_id "mikado.32G744.1"; ID "mikado.32G744.1.CDS5";
32	Mikado_loci	CDS	19289493	19289576	.	+	2	gene_id "mikado.32G744"; transcript_id "mikado.32G744.1"; ID "mikado.32G744.1.CDS6";
32	Mikado_loci	CDS	19290204	19290556	.	+	2	gene_id "mikado.32G744"; transcript_id "mikado.32G744.1"; ID "mikado.32G744.1.CDS7";
32	Mikado_loci	five_prime_utr	19265577	19265990	.	+	.	gene_id "mikado.32G744"; transcript_id "mikado.32G744.1"; ID "mikado.32G744.1.five_prime_UTR1";
32	Mikado_loci	five_prime_utr	19278631	19278756	.	+	.	gene_id "mikado.32G744"; transcript_id "mikado.32G744.1"; ID "mikado.32G744.1.five_prime_UTR2";
32	Mikado_loci	five_prime_utr	19281955	19281961	.	+	.	gene_id "mikado.32G744"; transcript_id "mikado.32G744.1"; ID "mikado.32G744.1.five_prime_UTR3";
32	Mikado_loci	three_prime_utr	19290557	19290612	.	+	.	gene_id "mikado.32G744"; transcript_id "mikado.32G744.1"; ID "mikado.32G744.1.three_prime_UTR1";
32	Mikado_loci	gene	19381800	19385525	18	-	.	gene_id "mikado.32G752"; ID "mikado.32G752";
32	Mikado_loci	transcript	19381800	19385525	16	-	.	gene_id "mikado.32G752"; transcript_id "mikado.32G752.1"; ID "mikado.32G752.1";
32	Mikado_loci	exon	19381800	19382903	.	-	.	gene_id "mikado.32G752"; transcript_id "mikado.32G752.1"; ID "mikado.32G752.1.exon1";
32	Mikado_loci	exon	19384237	19384351	.	-	.	gene_id "mikado.32G752"; transcript_id "mikado.32G752.1"; ID "mikado.32G752.1.exon2";
32	Mikado_loci	exon	19384748	19385008	.	-	.	gene_id "mikado.32G752"; transcript_id "mikado.32G752.1"; ID "mikado.32G752.1.exon3";
32	Mikado_loci	exon	19385475	19385525	.	-	.	gene_id "mikado.32G752"; transcript_id "mikado.32G752.1"; ID "mikado.32G752.1.exon4";
32	Mikado_loci	CDS	19382812	19382903	.	-	2	gene_id "mikado.32G752"; transcript_id "mikado.32G752.1"; ID "mikado.32G752.1.CDS1";
32	Mikado_loci	CDS	19384237	19384351	.	-	0	gene_id "mikado.32G752"; transcript_id "mikado.32G752.1"; ID "mikado.32G752.1.CDS2";
32	Mikado_loci	CDS	19384748	19385008	.	-	0	gene_id "mikado.32G752"; transcript_id "mikado.32G752.1"; ID "mikado.32G752.1.CDS3";
32	Mikado_loci	CDS	19385475	19385516	.	-	0	gene_id "mikado.32G752"; transcript_id "mikado.32G752.1"; ID "mikado.32G752.1.CDS4";
32	Mikado_loci	five_prime_utr	19385517	19385525	.	-	.	gene_id "mikado.32G752"; transcript_id "mikado.32G752.1"; ID "mikado.32G752.1.five_prime_UTR1";
32	Mikado_loci	three_prime_utr	19381800	19382811	.	-	.	gene_id "mikado.32G752"; transcript_id "mikado.32G752.1"; ID "mikado.32G752.1.three_prime_UTR1";
32	Mikado_loci	transcript	19381800	19385525	18	-	.	gene_id "mikado.32G752"; transcript_id "mikado.32G752.2"; ID "mikado.32G752.2";
32	Mikado_loci	exon	19381800	19383994	.	-	.	gene_id "mikado.32G752"; transcript_id "mikado.32G752.2"; ID "mikado.32G752.2.exon1";
32	Mikado_loci	exon	19384237	19384351	.	-	.	gene_id "mikado.32G752"; transcript_id "mikado.32G752.2"; ID "mikado.32G752.2.exon2";
32	Mikado_loci	exon	19384748	19385008	.	-	.	gene_id "mikado.32G752"; transcript_id "mikado.32G752.2"; ID "mikado.32G752.2.exon3";
32	Mikado_loci	exon	19385475	19385525	.	-	.	gene_id "mikado.32G752"; transcript_id "mikado.32G752.2"; ID "mikado.32G752.2.exon4";
32	Mikado_loci	CDS	19383855	19383994	.	-	2	gene_id "mikado.32G752"; transcript_id "mikado.32G752.2"; ID "mikado.32G752.2.CDS1";
32	Mikado_loci	CDS	19384237	19384351	.	-	0	gene_id "mikado.32G752"; transcript_id "mikado.32G752.2"; ID "mikado.32G752.2.CDS2";
32	Mikado_loci	CDS	19384748	19385008	.	-	0	gene_id "mikado.32G752"; transcript_id "mikado.32G752.2"; ID "mikado.32G752.2.CDS3";
32	Mikado_loci	CDS	19385475	19385516	.	-	0	gene_id "mikado.32G752"; transcript_id "mikado.32G752.2"; ID "mikado.32G752.2.CDS4";
32	Mikado_loci	five_prime_utr	19385517	19385525	.	-	.	gene_id "mikado.32G752"; transcript_id "mikado.32G752.2"; ID "mikado.32G752.2.five_prime_UTR1";
32	Mikado_loci	three_prime_utr	19381800	19383854	.	-	.	gene_id "mikado.32G752"; transcript_id "mikado.32G752.2"; ID "mikado.32G752.2.three_prime_UTR1";
32	Mikado_loci	gene	21868773	21870157	18	+	.	gene_id "mikado.32G823"; ID "mikado.32G823";
32	Mikado_loci	transcript	21868773	21870157	18	+	.	gene_id "mikado.32G823"; transcript_id "mikado.32G823.1"; ID "mikado.32G823.1";
32	Mikado_loci	exon	21868773	21868908	.	+	.	gene_id "mikado.32G823"; transcript_id "mikado.32G823.1"; ID "mikado.32G823.1.exon1";
32	Mikado_loci	exon	21869024	21869123	.	+	.	gene_id "mikado.32G823"; transcript_id "mikado.32G823.1"; ID "mikado.32G823.1.exon2";
32	Mikado_loci	exon	21869437	21870157	.	+	.	gene_id "mikado.32G823"; transcript_id "mikado.32G823.1"; ID "mikado.32G823.1.exon3";
32	Mikado_loci	CDS	21869568	21870026	.	+	0	gene_id "mikado.32G823"; transcript_id "mikado.32G823.1"; ID "mikado.32G823.1.CDS1";
32	Mikado_loci	five_prime_utr	21868773	21868908	.	+	.	gene_id "mikado.32G823"; transcript_id "mikado.32G823.1"; ID "mikado.32G823.1.five_prime_UTR1";
32	Mikado_loci	five_prime_utr	21869024	21869123	.	+	.	gene_id "mikado.32G823"; transcript_id "mikado.32G823.1"; ID "mikado.32G823.1.five_prime_UTR2";
32	Mikado_loci	five_prime_utr	21869437	21869567	.	+	.	gene_id "mikado.32G823"; transcript_id "mikado.32G823.1"; ID "mikado.32G823.1.five_prime_UTR3";
32	Mikado_loci	three_prime_utr	21870027	21870157	.	+	.	gene_id "mikado.32G823"; transcript_id "mikado.32G823.1"; ID "mikado.32G823.1.three_prime_UTR1";
32	Mikado_loci	gene	23222053	23224244	18	-	.	gene_id "mikado.32G921"; ID "mikado.32G921";
32	Mikado_loci	transcript	23222053	23224244	18	-	.	gene_id "mikado.32G921"; transcript_id "mikado.32G921.1"; ID "mikado.32G921.1";
32	Mikado_loci	exon	23222053	23222112	.	-	.	gene_id "mikado.32G921"; transcript_id "mikado.32G921.1"; ID "mikado.32G921.1.exon1";
32	Mikado_loci	exon	23222251	23222344	.	-	.	gene_id "mikado.32G921"; transcript_id "mikado.32G921.1"; ID "mikado.32G921.1.exon2";
32	Mikado_loci	exon	23222430	23222566	.	-	.	gene_id "mikado.32G921"; transcript_id "mikado.32G921.1"; ID "mikado.32G921.1.exon3";
32	Mikado_loci	exon	23222660	23222802	.	-	.	gene_id "mikado.32G921"; transcript_id "mikado.32G921.1"; ID "mikado.32G921.1.exon4";
32	Mikado_loci	exon	23224094	23224244	.	-	.	gene_id "mikado.32G921"; transcript_id "mikado.32G921.1"; ID "mikado.32G921.1.exon5";
32	Mikado_loci	CDS	23222062	23222112	.	-	0	gene_id "mikado.32G921"; transcript_id "mikado.32G921.1"; ID "mikado.32G921.1.CDS1";
32	Mikado_loci	CDS	23222251	23222344	.	-	1	gene_id "mikado.32G921"; transcript_id "mikado.32G921.1"; ID "mikado.32G921.1.CDS2";
32	Mikado_loci	CDS	23222430	23222566	.	-	0	gene_id "mikado.32G921"; transcript_id "mikado.32G921.1"; ID "mikado.32G921.1.CDS3";
32	Mikado_loci	CDS	23222660	23222802	.	-	2	gene_id "mikado.32G921"; transcript_id "mikado.32G921.1"; ID "mikado.32G921.1.CDS4";
32	Mikado_loci	CDS	23224094	23224169	.	-	0	gene_id "mikado.32G921"; transcript_id "mikado.32G921.1"; ID "mikado.32G921.1.CDS5";
32	Mikado_loci	five_prime_utr	23224170	23224244	.	-	.	gene_id "mikado.32G921"; transcript_id "mikado.32G921.1"; ID "mikado.32G921.1.five_prime_UTR1";
32	Mikado_loci	three_prime_utr	23222053	23222061	.	-	.	gene_id "mikado.32G921"; transcript_id "mikado.32G921.1"; ID "mikado.32G921.1.three_prime_UTR1";
32	Mikado_loci	gene	24889570	24938774	17	+	.	gene_id "mikado.32G974"; ID "mikado.32G974";
32	Mikado_loci	transcript	24889570	24938774	15	+	.	gene_id "mikado.32G974"; transcript_id "mikado.32G974.1"; ID "mikado.32G974.1";
32	Mikado_loci	exon	24889570	24889595	.	+	.	gene_id "mikado.32G974"; transcript_id "mikado.32G974.1"; ID "mikado.32G974.1.exon1";
32	Mikado_loci	exon	24911031	24911186	.	+	.	gene_id "mikado.32G974"; transcript_id "mikado.32G974.1"; ID "mikado.32G974.1.exon2";
32	Mikado_loci	exon	24930744	24931007	.	+	.	gene_id "mikado.32G974"; transcript_id "mikado.32G974.1"; ID "mikado.32G974.1.exon3";
32	Mikado_loci	exon	24931423	24931544	.	+	.	gene_id "mikado.32G974"; transcript_id "mikado.32G974.1"; ID "mikado.32G974.1.exon4";
32	Mikado_loci	exon	24931749	24931900	.	+	.	gene_id "mikado.32G974"; transcript_id "mikado.32G974.1"; ID "mikado.32G974.1.exon5";
32	Mikado_loci	exon	24938482	24938774	.	+	.	gene_id "mikado.32G974"; transcript_id "mikado.32G974.1"; ID "mikado.32G974.1.exon6";
32	Mikado_loci	CDS	24930930	24931007	.	+	0	gene_id "mikado.32G974"; transcript_id "mikado.32G974.1"; ID "mikado.32G974.1.CDS1";
32	Mikado_loci	CDS	24931423	24931544	.	+	0	gene_id "mikado.32G974"; transcript_id "mikado.32G974.1"; ID "mikado.32G974.1.CDS2";
32	Mikado_loci	CDS	24931749	24931900	.	+	1	gene_id "mikado.32G974"; transcript_id "mikado.32G974.1"; ID "mikado.32G974.1.CDS3";
32	Mikado_loci	CDS	24938482	24938651	.	+	2	gene_id "mikado.32G974"; transcript_id "mikado.32G974.1"; ID "mikado.32G974.1.CDS4";
32	Mikado_loci	five_prime_utr	24889570	24889595	.	+	.	gene_id "mikado.32G974"; transcript_id "mikado.32G974.1"; ID "mikado.32G974.1.five_prime_UTR1";
32	Mikado_loci	five_prime_utr	24911031	24911186	.	+	.	gene_id "mikado.32G974"; transcript_id "mikado.32G974.1"; ID "mikado.32G974.1.five_prime_UTR2";
32	Mikado_loci	five_prime_utr	24930744	24930929	.	+	.	gene_id "mikado.32G974"; transcript_id "mikado.32G974.1"; ID "mikado.32G974.1.five_prime_UTR3";
32	Mikado_loci	three_prime_utr	24938652	24938774	.	+	.	gene_id "mikado.32G974"; transcript_id "mikado.32G974.1"; ID "mikado.32G974.1.three_prime_UTR1";
32	Mikado_loci	transcript	24889570	24938774	17	+	.	gene_id "mikado.32G974"; transcript_id "mikado.32G974.2"; ID "mikado.32G974.2";
32	Mikado_loci	exon	24889570	24889595	.	+	.	gene_id "mikado.32G974"; transcript_id "mikado.32G974.2"; ID "mikado.32G974.2.exon1";
32	Mikado_loci	exon	24911031	24911172	.	+	.	gene_id "mikado.32G974"; transcript_id "mikado.32G974.2"; ID "mikado.32G974.2.exon2";
32	Mikado_loci	exon	24930744	24931007	.	+	.	gene_id "mikado.32G974"; transcript_id "mikado.32G974.2"; ID "mikado.32G974.2.exon3";
32	Mikado_loci	exon	24931423	24931544	.	+	.	gene_id "mikado.32G974"; transcript_id "mikado.32G974.2"; ID "mikado.32G974.2.exon4";
32	Mikado_loci	exon	24931749	24931900	.	+	.	gene_id "mikado.32G974"; transcript_id "mikado.32G974.2"; ID "mikado.32G974.2.exon5";
32	Mikado_loci	exon	24938482	24938774	.	+	.	gene_id "mikado.32G974"; transcript_id "mikado.32G974.2"; ID "mikado.32G974.2.exon6";
32	Mikado_loci	CDS	24911164	24911172	.	+	0	gene_id "mikado.32G974"; transcript_id "mikado.32G974.2"; ID "mikado.32G974.2.CDS1";
32	Mikado_loci	CDS	24930744	24931007	.	+	0	gene_id "mikado.32G974"; transcript_id "mikado.32G974.2"; ID "mikado.32G974.2.CDS2";
32	Mikado_loci	CDS	24931423	24931544	.	+	0	gene_id "mikado.32G974"; transcript_id "mikado.32G974.2"; ID "mikado.32G974.2.CDS3";
32	Mikado_loci	CDS	24931749	24931900	.	+	1	gene_id "mikado.32G974"; transcript_id "mikado.32G974.2"; ID "mikado.32G974.2.CDS4";
32	Mikado_loci	CDS	24938482	24938651	.	+	2	gene_id "mikado.32G974"; transcript_id "mikado.32G974.2"; ID "mikado.32G974.2.CDS5";
32	Mikado_loci	five_prime_utr	24889570	24889595	.	+	.	gene_id "mikado.32G974"; transcript_id "mikado.32G974.2"; ID "mikado.32G974.2.five_prime_UTR1";
32	Mikado_loci	five_prime_utr	24911031	24911163	.	+	.	gene_id "mikado.32G974"; transcript_id "mikado.32G974.2"; ID "mikado.32G974.2.five_prime_UTR2";
32	Mikado_loci	three_prime_utr	24938652	24938774	.	+	.	gene_id "mikado.32G974"; transcript_id "mikado.32G974.2"; ID "mikado.32G974.2.three_prime_UTR1";
32	Mikado_loci	gene	26220921	26223350	20	+	.	gene_id "mikado.32G1000"; ID "mikado.32G1000";
32	Mikado_loci	transcript	26220921	26223350	20	+	.	gene_id "mikado.32G1000"; transcript_id "mikado.32G1000.1"; ID "mikado.32G1000.1";
32	Mikado_loci	exon	26220921	26221009	.	+	.	gene_id "mikado.32G1000"; transcript_id "mikado.32G1000.1"; ID "mikado.32G1000.1.exon1";
32	Mikado_loci	exon	26221137	26221247	.	+	.	gene_id "mikado.32G1000"; transcript_id "mikado.32G1000.1"; ID "mikado.32G1000.1.exon2";
32	Mikado_loci	exon	26221415	26221486	.	+	.	gene_id "mikado.32G1000"; transcript_id "mikado.32G1000.1"; ID "mikado.32G1000.1.exon3";
32	Mikado_loci	exon	26221589	26221663	.	+	.	gene_id "mikado.32G1000"; transcript_id "mikado.32G1000.1"; ID "mikado.32G1000.1.exon4";
32	Mikado_loci	exon	26221764	26221892	.	+	.	gene_id "mikado.32G1000"; transcript_id "mikado.32G1000.1"; ID "mikado.32G1000.1.exon5";
32	Mikado_loci	exon	26222230	26222395	.	+	.	gene_id "mikado.32G1000"; transcript_id "mikado.32G1000.1"; ID "mikado.32G1000.1.exon6";
32	Mikado_loci	exon	26222511	26223350	.	+	.	gene_id "mikado.32G1000"; transcript_id "mikado.32G1000.1"; ID "mikado.32G1000.1.exon7";
32	Mikado_loci	CDS	26220957	26221009	.	+	0	gene_id "mikado.32G1000"; transcript_id "mikado.32G1000.1"; ID "mikado.32G1000.1.CDS1";
32	Mikado_loci	CDS	26221137	26221247	.	+	1	gene_id "mikado.32G1000"; transcript_id "mikado.32G1000.1"; ID "mikado.32G1000.1.CDS2";
32	Mikado_loci	CDS	26221415	26221486	.	+	1	gene_id "mikado.32G1000"; transcript_id "mikado.32G1000.1"; ID "mikado.32G1000.1.CDS3";
32	Mikado_loci	CDS	26221589	26221663	.	+	1	gene_id "mikado.32G1000"; transcript_id "mikado.32G1000.1"; ID "mikado.32G1000.1.CDS4";
32	Mikado_loci	CDS	26221764	26221892	.	+	1	gene_id "mikado.32G1000"; transcript_id "mikado.32G1000.1"; ID "mikado.32G1000.1.CDS5";
32	Mikado_loci	CDS	26222230	26222395	.	+	1	gene_id "mikado.32G1000"; transcript_id "mikado.32G1000.1"; ID "mikado.32G1000.1.CDS6";
32	Mikado_loci	CDS	26222511	26222555	.	+	0	gene_id "mikado.32G1000"; transcript_id "mikado.32G1000.1"; ID "mikado.32G1000.1.CDS7";
32	Mikado_loci	five_prime_utr	26220921	26220956	.	+	.	gene_id "mikado.32G1000"; transcript_id "mikado.32G1000.1"; ID "mikado.32G1000.1.five_prime_UTR1";
32	Mikado_loci	three_prime_utr	26222556	26223350	.	+	.	gene_id "mikado.32G1000"; transcript_id "mikado.32G1000.1"; ID "mikado.32G1000.1.three_prime_UTR1";
32	Mikado_loci	gene	26231654	26239941	18	+	.	gene_id "mikado.32G1001"; ID "mikado.32G1001";
32	Mikado_loci	transcript	26231654	26239941	18	+	.	gene_id "mikado.32G1001"; transcript_id "mikado.32G1001.1"; ID "mikado.32G1001.1";
32	Mikado_loci	exon	26231654	26231834	.	+	.	gene_id "mikado.32G1001"; transcript_id "mikado.32G1001.1"; ID "mikado.32G1001.1.exon1";
32	Mikado_loci	exon	26231926	26231965	.	+	.	gene_id "mikado.32G1001"; transcript_id "mikado.32G1001.1"; ID "mikado.32G1001.1.exon2";
32	Mikado_loci	exon	26232200	26232271	.	+	.	gene_id "mikado.32G1001"; transcript_id "mikado.32G1001.1"; ID "mikado.32G1001.1.exon3";
32	Mikado_loci	exon	26232381	26232421	.	+	.	gene_id "mikado.32G1001"; transcript_id "mikado.32G1001.1"; ID "mikado.32G1001.1.exon4";
32	Mikado_loci	exon	26237446	26237536	.	+	.	gene_id "mikado.32G1001"; transcript_id "mikado.32G1001.1"; ID "mikado.32G1001.1.exon5";
32	Mikado_loci	exon	26237673	26237738	.	+	.	gene_id "mikado.32G1001"; transcript_id "mikado.32G1001.1"; ID "mikado.32G1001.1.exon6";
32	Mikado_loci	exon	26237888	26237945	.	+	.	gene_id "mikado.32G1001"; transcript_id "mikado.32G1001.1"; ID "mikado.32G1001.1.exon7";
32	Mikado_loci	exon	26238050	26238148	.	+	.	gene_id "mikado.32G1001"; transcript_id "mikado.32G1001.1"; ID "mikado.32G1001.1.exon8";
32	Mikado_loci	exon	26238354	26238480	.	+	.	gene_id "mikado.32G1001"; transcript_id "mikado.32G1001.1"; ID "mikado.32G1001.1.exon9";
32	Mikado_loci	exon	26238985	26239031	.	+	.	gene_id "mikado.32G1001"; transcript_id "mikado.32G1001.1"; ID "mikado.32G1001.1.exon10";
32	Mikado_loci	exon	26239173	26239941	.	+	.	gene_id "mikado.32G1001"; transcript_id "mikado.32G1001.1"; ID "mikado.32G1001.1.exon11";
32	Mikado_loci	CDS	26237905	26237945	.	+	0	gene_id "mikado.32G1001"; transcript_id "mikado.32G1001.1"; ID "mikado.32G1001.1.CDS1";
32	Mikado_loci	CDS	26238050	26238148	.	+	1	gene_id "mikado.32G1001"; transcript_id "mikado.32G1001.1"; ID "mikado.32G1001.1.CDS2";
32	Mikado_loci	CDS	26238354	26238480	.	+	1	gene_id "mikado.32G1001"; transcript_id "mikado.32G1001.1"; ID "mikado.32G1001.1.CDS3";
32	Mikado_loci	CDS	26238985	26239031	.	+	0	gene_id "mikado.32G1001"; transcript_id "mikado.32G1001.1"; ID "mikado.32G1001.1.CDS4";
32	Mikado_loci	CDS	26239173	26239257	.	+	1	gene_id "mikado.32G1001"; transcript_id "mikado.32G1001.1"; ID "mikado.32G1001.1.CDS5";
32	Mikado_loci	five_prime_utr	26231654	26231834	.	+	.	gene_id "mikado.32G1001"; transcript_id "mikado.32G1001.1"; ID "mikado.32G1001.1.five_prime_UTR1";
32	Mikado_loci	five_prime_utr	26231926	26231965	.	+	.	gene_id "mikado.32G1001"; transcript_id "mikado.32G1001.1"; ID "mikado.32G1001.1.five_prime_UTR2";
32	Mikado_loci	five_prime_utr	26232200	26232271	.	+	.	gene_id "mikado.32G1001"; transcript_id "mikado.32G1001.1"; ID "mikado.32G1001.1.five_prime_UTR3";
32	Mikado_loci	five_prime_utr	26232381	26232421	.	+	.	gene_id "mikado.32G1001"; transcript_id "mikado.32G1001.1"; ID "mikado.32G1001.1.five_prime_UTR4";
32	Mikado_loci	five_prime_utr	26237446	26237536	.	+	.	gene_id "mikado.32G1001"; transcript_id "mikado.32G1001.1"; ID "mikado.32G1001.1.five_prime_UTR5";
32	Mikado_loci	five_prime_utr	26237673	26237738	.	+	.	gene_id "mikado.32G1001"; transcript_id "mikado.32G1001.1"; ID "mikado.32G1001.1.five_prime_UTR6";
32	Mikado_loci	five_prime_utr	26237888	26237904	.	+	.	gene_id "mikado.32G1001"; transcript_id "mikado.32G1001.1"; ID "mikado.32G1001.1.five_prime_UTR7";
32	Mikado_loci	three_prime_utr	26239258	26239941	.	+	.	gene_id "mikado.32G1001"; transcript_id "mikado.32G1001.1"; ID "mikado.32G1001.1.three_prime_UTR1";
32	Mikado_loci	gene	27297081	27301849	18	+	.	gene_id "mikado.32G1114"; ID "mikado.32G1114";
32	Mikado_loci	transcript	27297081	27301849	18	+	.	gene_id "mikado.32G1114"; transcript_id "mikado.32G1114.1"; ID "mikado.32G1114.1";
32	Mikado_loci	exon	27297081	27298201	.	+	.	gene_id "mikado.32G1114"; transcript_id "mikado.32G1114.1"; ID "mikado.32G1114.1.exon1";
32	Mikado_loci	exon	27299840	27300005	.	+	.	gene_id "mikado.32G1114"; transcript_id "mikado.32G1114.1"; ID "mikado.32G1114.1.exon2";
32	Mikado_loci	exon	27300921	27301849	.	+	.	gene_id "mikado.32G1114"; transcript_id "mikado.32G1114.1"; ID "mikado.32G1114.1.exon3";
32	Mikado_loci	CDS	27297952	27298201	.	+	0	gene_id "mikado.32G1114"; transcript_id "mikado.32G1114.1"; ID "mikado.32G1114.1.CDS1";
32	Mikado_loci	CDS	27299840	27300005	.	+	2	gene_id "mikado.32G1114"; transcript_id "mikado.32G1114.1"; ID "mikado.32G1114.1.CDS2";
32	Mikado_loci	CDS	27300921	27301650	.	+	1	gene_id "mikado.32G1114"; transcript_id "mikado.32G1114.1"; ID "mikado.32G1114.1.CDS3";
32	Mikado_loci	five_prime_utr	27297081	27297951	.	+	.	gene_id "mikado.32G1114"; transcript_id "mikado.32G1114.1"; ID "mikado.32G1114.1.five_prime_UTR1";
32	Mikado_loci	three_prime_utr	27301651	27301849	.	+	.	gene_id "mikado.32G1114"; transcript_id "mikado.32G1114.1"; ID "mikado.32G1114.1.three_prime_UTR1";
32	Mikado_loci	gene	27343781	27348426	16	-	.	gene_id "mikado.32G1209"; ID "mikado.32G1209";
32	Mikado_loci	transcript	27343781	27348426	16	-	.	gene_id "mikado.32G1209"; transcript_id "mikado.32G1209.1"; ID "mikado.32G1209.1";
32	Mikado_loci	exon	27343781	27345320	.	-	.	gene_id "mikado.32G1209"; transcript_id "mikado.32G1209.1"; ID "mikado.32G1209.1.exon1";
32	Mikado_loci	exon	27345415	27345526	.	-	.	gene_id "mikado.32G1209"; transcript_id "mikado.32G1209.1"; ID "mikado.32G1209.1.exon2";
32	Mikado_loci	exon	27345808	27346362	.	-	.	gene_id "mikado.32G1209"; transcript_id "mikado.32G1209.1"; ID "mikado.32G1209.1.exon3";
32	Mikado_loci	exon	27346461	27346496	.	-	.	gene_id "mikado.32G1209"; transcript_id "mikado.32G1209.1"; ID "mikado.32G1209.1.exon4";
32	Mikado_loci	exon	27346576	27346749	.	-	.	gene_id "mikado.32G1209"; transcript_id "mikado.32G1209.1"; ID "mikado.32G1209.1.exon5";
32	Mikado_loci	exon	27346818	27346859	.	-	.	gene_id "mikado.32G1209"; transcript_id "mikado.32G1209.1"; ID "mikado.32G1209.1.exon6";
32	Mikado_loci	exon	27346947	27347033	.	-	.	gene_id "mikado.32G1209"; transcript_id "mikado.32G1209.1"; ID "mikado.32G1209.1.exon7";
32	Mikado_loci	exon	27347116	27347177	.	-	.	gene_id "mikado.32G1209"; transcript_id "mikado.32G1209.1"; ID "mikado.32G1209.1.exon8";
32	Mikado_loci	exon	27347268	27347444	.	-	.	gene_id "mikado.32G1209"; transcript_id "mikado.32G1209.1"; ID "mikado.32G1209.1.exon9";
32	Mikado_loci	exon	27347532	27347602	.	-	.	gene_id "mikado.32G1209"; transcript_id "mikado.32G1209.1"; ID "mikado.32G1209.1.exon10";
32	Mikado_loci	exon	27347924	27348426	.	-	.	gene_id "mikado.32G1209"; transcript_id "mikado.32G1209.1"; ID "mikado.32G1209.1.exon11";
32	Mikado_loci	CDS	27346461	27346496	.	-	0	gene_id "mikado.32G1209"; transcript_id "mikado.32G1209.1"; ID "mikado.32G1209.1.CDS1";
32	Mikado_loci	CDS	27346576	27346749	.	-	0	gene_id "mikado.32G1209"; transcript_id "mikado.32G1209.1"; ID "mikado.32G1209.1.CDS2";
32	Mikado_loci	CDS	27346818	27346859	.	-	0	gene_id "mikado.32G1209"; transcript_id "mikado.32G1209.1"; ID "mikado.32G1209.1.CDS3";
32	Mikado_loci	CDS	27346947	27347033	.	-	0	gene_id "mikado.32G1209"; transcript_id "mikado.32G1209.1"; ID "mikado.32G1209.1.CDS4";
32	Mikado_loci	CDS	27347116	27347177	.	-	2	gene_id "mikado.32G1209"; transcript_id "mikado.32G1209.1"; ID "mikado.32G1209.1.CDS5";
32	Mikado_loci	CDS	27347268	27347444	.	-	2	gene_id "mikado.32G1209"; transcript_id "mikado.32G1209.1"; ID "mikado.32G1209.1.CDS6";
32	Mikado_loci	CDS	27347532	27347602	.	-	1	gene_id "mikado.32G1209"; transcript_id "mikado.32G1209.1"; ID "mikado.32G1209.1.CDS7";
32	Mikado_loci	CDS	27347924	27348081	.	-	0	gene_id "mikado.32G1209"; transcript_id "mikado.32G1209.1"; ID "mikado.32G1209.1.CDS8";
32	Mikado_loci	five_prime_utr	27348082	27348426	.	-	.	gene_id "mikado.32G1209"; transcript_id "mikado.32G1209.1"; ID "mikado.32G1209.1.five_prime_UTR1";
32	Mikado_loci	three_prime_utr	27343781	27345320	.	-	.	gene_id "mikado.32G1209"; transcript_id "mikado.32G1209.1"; ID "mikado.32G1209.1.three_prime_UTR1";
32	Mikado_loci	three_prime_utr	27345415	27345526	.	-	.	gene_id "mikado.32G1209"; transcript_id "mikado.32G1209.1"; ID "mikado.32G1209.1.three_prime_UTR2";
32	Mikado_loci	three_prime_utr	27345808	27346362	.	-	.	gene_id "mikado.32G1209"; transcript_id "mikado.32G1209.1"; ID "mikado.32G1209.1.three_prime_UTR3";
32	Mikado_loci	gene	27388284	27389485	17	+	.	gene_id "mikado.32G1118"; ID "mikado.32G1118";
32	Mikado_loci	transcript	27388284	27389485	17	+	.	gene_id "mikado.32G1118"; transcript_id "mikado.32G1118.1"; ID "mikado.32G1118.1";
32	Mikado_loci	exon	27388284	27388887	.	+	.	gene_id "mikado.32G1118"; transcript_id "mikado.32G1118.1"; ID "mikado.32G1118.1.exon1";
32	Mikado_loci	exon	27388998	27389485	.	+	.	gene_id "mikado.32G1118"; transcript_id "mikado.32G1118.1"; ID "mikado.32G1118.1.exon2";
32	Mikado_loci	CDS	27388845	27388887	.	+	0	gene_id "mikado.32G1118"; transcript_id "mikado.32G1118.1"; ID "mikado.32G1118.1.CDS1";
32	Mikado_loci	CDS	27388998	27389467	.	+	2	gene_id "mikado.32G1118"; transcript_id "mikado.32G1118.1"; ID "mikado.32G1118.1.CDS2";
32	Mikado_loci	five_prime_utr	27388284	27388844	.	+	.	gene_id "mikado.32G1118"; transcript_id "mikado.32G1118.1"; ID "mikado.32G1118.1.five_prime_UTR1";
32	Mikado_loci	three_prime_utr	27389468	27389485	.	+	.	gene_id "mikado.32G1118"; transcript_id "mikado.32G1118.1"; ID "mikado.32G1118.1.three_prime_UTR1";
32	Mikado_loci	gene	30384691	30388457	20	-	.	gene_id "mikado.32G1262"; ID "mikado.32G1262";
32	Mikado_loci	transcript	30384691	30388457	20	-	.	gene_id "mikado.32G1262"; transcript_id "mikado.32G1262.1"; ID "mikado.32G1262.1";
32	Mikado_loci	exon	30384691	30386417	.	-	.	gene_id "mikado.32G1262"; transcript_id "mikado.32G1262.1"; ID "mikado.32G1262.1.exon1";
32	Mikado_loci	exon	30387263	30387369	.	-	.	gene_id "mikado.32G1262"; transcript_id "mikado.32G1262.1"; ID "mikado.32G1262.1.exon2";
32	Mikado_loci	exon	30387570	30387836	.	-	.	gene_id "mikado.32G1262"; transcript_id "mikado.32G1262.1"; ID "mikado.32G1262.1.exon3";
32	Mikado_loci	exon	30388039	30388457	.	-	.	gene_id "mikado.32G1262"; transcript_id "mikado.32G1262.1"; ID "mikado.32G1262.1.exon4";
32	Mikado_loci	CDS	30386176	30386417	.	-	2	gene_id "mikado.32G1262"; transcript_id "mikado.32G1262.1"; ID "mikado.32G1262.1.CDS1";
32	Mikado_loci	CDS	30387263	30387369	.	-	1	gene_id "mikado.32G1262"; transcript_id "mikado.32G1262.1"; ID "mikado.32G1262.1.CDS2";
32	Mikado_loci	CDS	30387570	30387836	.	-	1	gene_id "mikado.32G1262"; transcript_id "mikado.32G1262.1"; ID "mikado.32G1262.1.CDS3";
32	Mikado_loci	CDS	30388039	30388331	.	-	0	gene_id "mikado.32G1262"; transcript_id "mikado.32G1262.1"; ID "mikado.32G1262.1.CDS4";
32	Mikado_loci	five_prime_utr	30388332	30388457	.	-	.	gene_id "mikado.32G1262"; transcript_id "mikado.32G1262.1"; ID "mikado.32G1262.1.five_prime_UTR1";
32	Mikado_loci	three_prime_utr	30384691	30386175	.	-	.	gene_id "mikado.32G1262"; transcript_id "mikado.32G1262.1"; ID "mikado.32G1262.1.three_prime_UTR1";
32	Mikado_loci	gene	32024265	32030653	20	+	.	gene_id "mikado.32G1307"; ID "mikado.32G1307";
32	Mikado_loci	transcript	32024265	32030653	20	+	.	gene_id "mikado.32G1307"; transcript_id "mikado.32G1307.1"; ID "mikado.32G1307.1";
32	Mikado_loci	exon	32024265	32024457	.	+	.	gene_id "mikado.32G1307"; transcript_id "mikado.32G1307.1"; ID "mikado.32G1307.1.exon1";
32	Mikado_loci	exon	32025155	32025487	.	+	.	gene_id "mikado.32G1307"; transcript_id "mikado.32G1307.1"; ID "mikado.32G1307.1.exon2";
32	Mikado_loci	exon	32025909	32025977	.	+	.	gene_id "mikado.32G1307"; transcript_id "mikado.32G1307.1"; ID "mikado.32G1307.1.exon3";
32	Mikado_loci	exon	32026244	32026377	.	+	.	gene_id "mikado.32G1307"; transcript_id "mikado.32G1307.1"; ID "mikado.32G1307.1.exon4";
32	Mikado_loci	exon	32028150	32030653	.	+	.	gene_id "mikado.32G1307"; transcript_id "mikado.32G1307.1"; ID "mikado.32G1307.1.exon5";
32	Mikado_loci	CDS	32024391	32024457	.	+	0	gene_id "mikado.32G1307"; transcript_id "mikado.32G1307.1"; ID "mikado.32G1307.1.CDS1";
32	Mikado_loci	CDS	32025155	32025487	.	+	2	gene_id "mikado.32G1307"; transcript_id "mikado.32G1307.1"; ID "mikado.32G1307.1.CDS2";
32	Mikado_loci	CDS	32025909	32025977	.	+	2	gene_id "mikado.32G1307"; transcript_id "mikado.32G1307.1"; ID "mikado.32G1307.1.CDS3";
32	Mikado_loci	CDS	32026244	32026377	.	+	2	gene_id "mikado.32G1307"; transcript_id "mikado.32G1307.1"; ID "mikado.32G1307.1.CDS4";
32	Mikado_loci	CDS	32028150	32028260	.	+	0	gene_id "mikado.32G1307"; transcript_id "mikado.32G1307.1"; ID "mikado.32G1307.1.CDS5";
32	Mikado_loci	five_prime_utr	32024265	32024390	.	+	.	gene_id "mikado.32G1307"; transcript_id "mikado.32G1307.1"; ID "mikado.32G1307.1.five_prime_UTR1";
32	Mikado_loci	three_prime_utr	32028261	32030653	.	+	.	gene_id "mikado.32G1307"; transcript_id "mikado.32G1307.1"; ID "mikado.32G1307.1.three_prime_UTR1";
32	Mikado_loci	transcript	32024265	32030653	11	+	.	gene_id "mikado.32G1307"; transcript_id "mikado.32G1307.2"; ID "mikado.32G1307.2";
32	Mikado_loci	exon	32024265	32024457	.	+	.	gene_id "mikado.32G1307"; transcript_id "mikado.32G1307.2"; ID "mikado.32G1307.2.exon1";
32	Mikado_loci	exon	32025155	32025487	.	+	.	gene_id "mikado.32G1307"; transcript_id "mikado.32G1307.2"; ID "mikado.32G1307.2.exon2";
32	Mikado_loci	exon	32026244	32026377	.	+	.	gene_id "mikado.32G1307"; transcript_id "mikado.32G1307.2"; ID "mikado.32G1307.2.exon3";
32	Mikado_loci	exon	32028150	32030653	.	+	.	gene_id "mikado.32G1307"; transcript_id "mikado.32G1307.2"; ID "mikado.32G1307.2.exon4";
32	Mikado_loci	CDS	32024391	32024457	.	+	0	gene_id "mikado.32G1307"; transcript_id "mikado.32G1307.2"; ID "mikado.32G1307.2.CDS1";
32	Mikado_loci	CDS	32025155	32025487	.	+	2	gene_id "mikado.32G1307"; transcript_id "mikado.32G1307.2"; ID "mikado.32G1307.2.CDS2";
32	Mikado_loci	CDS	32026244	32026377	.	+	2	gene_id "mikado.32G1307"; transcript_id "mikado.32G1307.2"; ID "mikado.32G1307.2.CDS3";
32	Mikado_loci	CDS	32028150	32028260	.	+	0	gene_id "mikado.32G1307"; transcript_id "mikado.32G1307.2"; ID "mikado.32G1307.2.CDS4";
32	Mikado_loci	five_prime_utr	32024265	32024390	.	+	.	gene_id "mikado.32G1307"; transcript_id "mikado.32G1307.2"; ID "mikado.32G1307.2.five_prime_UTR1";
32	Mikado_loci	three_prime_utr	32028261	32030653	.	+	.	gene_id "mikado.32G1307"; transcript_id "mikado.32G1307.2"; ID "mikado.32G1307.2.three_prime_UTR1";
32	Mikado_loci	gene	37104768	37109766	21	-	.	gene_id "mikado.32G1431"; ID "mikado.32G1431";
32	Mikado_loci	transcript	37104768	37109766	21	-	.	gene_id "mikado.32G1431"; transcript_id "mikado.32G1431.1"; ID "mikado.32G1431.1";
32	Mikado_loci	exon	37104768	37105009	.	-	.	gene_id "mikado.32G1431"; transcript_id "mikado.32G1431.1"; ID "mikado.32G1431.1.exon1";
32	Mikado_loci	exon	37106179	37106322	.	-	.	gene_id "mikado.32G1431"; transcript_id "mikado.32G1431.1"; ID "mikado.32G1431.1.exon2";
32	Mikado_loci	exon	37108367	37108511	.	-	.	gene_id "mikado.32G1431"; transcript_id "mikado.32G1431.1"; ID "mikado.32G1431.1.exon3";
32	Mikado_loci	exon	37109509	37109766	.	-	.	gene_id "mikado.32G1431"; transcript_id "mikado.32G1431.1"; ID "mikado.32G1431.1.exon4";
32	Mikado_loci	CDS	37104833	37105009	.	-	0	gene_id "mikado.32G1431"; transcript_id "mikado.32G1431.1"; ID "mikado.32G1431.1.CDS1";
32	Mikado_loci	CDS	37106179	37106322	.	-	0	gene_id "mikado.32G1431"; transcript_id "mikado.32G1431.1"; ID "mikado.32G1431.1.CDS2";
32	Mikado_loci	CDS	37108367	37108510	.	-	0	gene_id "mikado.32G1431"; transcript_id "mikado.32G1431.1"; ID "mikado.32G1431.1.CDS3";
32	Mikado_loci	five_prime_utr	37108511	37108511	.	-	.	gene_id "mikado.32G1431"; transcript_id "mikado.32G1431.1"; ID "mikado.32G1431.1.five_prime_UTR1";
32	Mikado_loci	five_prime_utr	37109509	37109766	.	-	.	gene_id "mikado.32G1431"; transcript_id "mikado.32G1431.1"; ID "mikado.32G1431.1.five_prime_UTR2";
32	Mikado_loci	three_prime_utr	37104768	37104832	.	-	.	gene_id "mikado.32G1431"; transcript_id "mikado.32G1431.1"; ID "mikado.32G1431.1.three_prime_UTR1";
32	Mikado_loci	gene	37576992	37587584	19	+	.	gene_id "mikado.32G1440"; ID "mikado.32G1440";
32	Mikado_loci	transcript	37576992	37587584	19	+	.	gene_id "mikado.32G1440"; transcript_id "mikado.32G1440.1"; ID "mikado.32G1440.1";
32	Mikado_loci	exon	37576992	37577019	.	+	.	gene_id "mikado.32G1440"; transcript_id "mikado.32G1440.1"; ID "mikado.32G1440.1.exon1";
32	Mikado_loci	exon	37577146	37577257	.	+	.	gene_id "mikado.32G1440"; transcript_id "mikado.32G1440.1"; ID "mikado.32G1440.1.exon2";
32	Mikado_loci	exon	37577400	37577499	.	+	.	gene_id "mikado.32G1440"; transcript_id "mikado.32G1440.1"; ID "mikado.32G1440.1.exon3";
32	Mikado_loci	exon	37578216	37578310	.	+	.	gene_id "mikado.32G1440"; transcript_id "mikado.32G1440.1"; ID "mikado.32G1440.1.exon4";
32	Mikado_loci	exon	37578417	37578738	.	+	.	gene_id "mikado.32G1440"; transcript_id "mikado.32G1440.1"; ID "mikado.32G1440.1.exon5";
32	Mikado_loci	exon	37578845	37578946	.	+	.	gene_id "mikado.32G1440"; transcript_id "mikado.32G1440.1"; ID "mikado.32G1440.1.exon6";
32	Mikado_loci	exon	37579739	37579990	.	+	.	gene_id "mikado.32G1440"; transcript_id "mikado.32G1440.1"; ID "mikado.32G1440.1.exon7";
32	Mikado_loci	exon	37580290	37580435	.	+	.	gene_id "mikado.32G1440"; transcript_id "mikado.32G1440.1"; ID "mikado.32G1440.1.exon8";
32	Mikado_loci	exon	37586642	37587584	.	+	.	gene_id "mikado.32G1440"; transcript_id "mikado.32G1440.1"; ID "mikado.32G1440.1.exon9";
32	Mikado_loci	CDS	37578540	37578738	.	+	0	gene_id "mikado.32G1440"; transcript_id "mikado.32G1440.1"; ID "mikado.32G1440.1.CDS1";
32	Mikado_loci	CDS	37578845	37578946	.	+	2	gene_id "mikado.32G1440"; transcript_id "mikado.32G1440.1"; ID "mikado.32G1440.1.CDS2";
32	Mikado_loci	CDS	37579739	37579990	.	+	2	gene_id "mikado.32G1440"; transcript_id "mikado.32G1440.1"; ID "mikado.32G1440.1.CDS3";
32	Mikado_loci	CDS	37580290	37580435	.	+	2	gene_id "mikado.32G1440"; transcript_id "mikado.32G1440.1"; ID "mikado.32G1440.1.CDS4";
32	Mikado_loci	CDS	37586642	37586683	.	+	0	gene_id "mikado.32G1440"; transcript_id "mikado.32G1440.1"; ID "mikado.32G1440.1.CDS5";
32	Mikado_loci	five_prime_utr	37576992	37577019	.	+	.	gene_id "mikado.32G1440"; transcript_id "mikado.32G1440.1"; ID "mikado.32G1440.1.five_prime_UTR1";
32	Mikado_loci	five_prime_utr	37577146	37577257	.	+	.	gene_id "mikado.32G1440"; transcript_id "mikado.32G1440.1"; ID "mikado.32G1440.1.five_prime_UTR2";
32	Mikado_loci	five_prime_utr	37577400	37577499	.	+	.	gene_id "mikado.32G1440"; transcript_id "mikado.32G1440.1"; ID "mikado.32G1440.1.five_prime_UTR3";
32	Mikado_loci	five_prime_utr	37578216	37578310	.	+	.	gene_id "mikado.32G1440"; transcript_id "mikado.32G1440.1"; ID "mikado.32G1440.1.five_prime_UTR4";
32	Mikado_loci	five_prime_utr	37578417	37578539	.	+	.	gene_id "mikado.32G1440"; transcript_id "mikado.32G1440.1"; ID "mikado.32G1440.1.five_prime_UTR5";
32	Mikado_loci	three_prime_utr	37586684	37587584	.	+	.	gene_id "mikado.32G1440"; transcript_id "mikado.32G1440.1"; ID "mikado.32G1440.1.three_prime_UTR1";
32	Mikado_loci	transcript	37577046	37587584	15	+	.	gene_id "mikado.32G1440"; transcript_id "mikado.32G1440.2"; ID "mikado.32G1440.2";
32	Mikado_loci	exon	37577046	37577499	.	+	.	gene_id "mikado.32G1440"; transcript_id "mikado.32G1440.2"; ID "mikado.32G1440.2.exon1";
32	Mikado_loci	exon	37578232	37578310	.	+	.	gene_id "mikado.32G1440"; transcript_id "mikado.32G1440.2"; ID "mikado.32G1440.2.exon2";
32	Mikado_loci	exon	37578417	37578738	.	+	.	gene_id "mikado.32G1440"; transcript_id "mikado.32G1440.2"; ID "mikado.32G1440.2.exon3";
32	Mikado_loci	exon	37578845	37578946	.	+	.	gene_id "mikado.32G1440"; transcript_id "mikado.32G1440.2"; ID "mikado.32G1440.2.exon4";
32	Mikado_loci	exon	37579739	37579990	.	+	.	gene_id "mikado.32G1440"; transcript_id "mikado.32G1440.2"; ID "mikado.32G1440.2.exon5";
32	Mikado_loci	exon	37580290	37580435	.	+	.	gene_id "mikado.32G1440"; transcript_id "mikado.32G1440.2"; ID "mikado.32G1440.2.exon6";
32	Mikado_loci	exon	37586642	37587584	.	+	.	gene_id "mikado.32G1440"; transcript_id "mikado.32G1440.2"; ID "mikado.32G1440.2.exon7";
32	Mikado_loci	CDS	37578540	37578738	.	+	0	gene_id "mikado.32G1440"; transcript_id "mikado.32G1440.2"; ID "mikado.32G1440.2.CDS1";
32	Mikado_loci	CDS	37578845	37578946	.	+	2	gene_id "mikado.32G1440"; transcript_id "mikado.32G1440.2"; ID "mikado.32G1440.2.CDS2";
32	Mikado_loci	CDS	37579739	37579990	.	+	2	gene_id "mikado.32G1440"; transcript_id "mikado.32G1440.2"; ID "mikado.32G1440.2.CDS3";
32	Mikado_loci	CDS	37580290	37580435	.	+	2	gene_id "mikado.32G1440"; transcript_id "mikado.32G1440.2"; ID "mikado.32G1440.2.CDS4";
32	Mikado_loci	CDS	37586642	37586683	.	+	0	gene_id "mikado.32G1440"; transcript_id "mikado.32G1440.2"; ID "mikado.32G1440.2.CDS5";
32	Mikado_loci	five_prime_utr	37577046	37577499	.	+	.	gene_id "mikado.32G1440"; transcript_id "mikado.32G1440.2"; ID "mikado.32G1440.2.five_prime_UTR1";
32	Mikado_loci	five_prime_utr	37578232	37578310	.	+	.	gene_id "mikado.32G1440"; transcript_id "mikado.32G1440.2"; ID "mikado.32G1440.2.five_prime_UTR2";
32	Mikado_loci	five_prime_utr	37578417	37578539	.	+	.	gene_id "mikado.32G1440"; transcript_id "mikado.32G1440.2"; ID "mikado.32G1440.2.five_prime_UTR3";
32	Mikado_loci	three_prime_utr	37586684	37587584	.	+	.	gene_id "mikado.32G1440"; transcript_id "mikado.32G1440.2"; ID "mikado.32G1440.2.three_prime_UTR1";
32	Mikado_loci	gene	41810763	41813688	20	+	.	gene_id "mikado.32G1566"; ID "mikado.32G1566";
32	Mikado_loci	transcript	41810763	41813688	20	+	.	gene_id "mikado.32G1566"; transcript_id "mikado.32G1566.1"; ID "mikado.32G1566.1";
32	Mikado_loci	exon	41810763	41811042	.	+	.	gene_id "mikado.32G1566"; transcript_id "mikado.32G1566.1"; ID "mikado.32G1566.1.exon1";
32	Mikado_loci	exon	41811087	41813688	.	+	.	gene_id "mikado.32G1566"; transcript_id "mikado.32G1566.1"; ID "mikado.32G1566.1.exon2";
32	Mikado_loci	CDS	41811496	41812359	.	+	0	gene_id "mikado.32G1566"; transcript_id "mikado.32G1566.1"; ID "mikado.32G1566.1.CDS1";
32	Mikado_loci	five_prime_utr	41810763	41811042	.	+	.	gene_id "mikado.32G1566"; transcript_id "mikado.32G1566.1"; ID "mikado.32G1566.1.five_prime_UTR1";
32	Mikado_loci	five_prime_utr	41811087	41811495	.	+	.	gene_id "mikado.32G1566"; transcript_id "mikado.32G1566.1"; ID "mikado.32G1566.1.five_prime_UTR2";
32	Mikado_loci	three_prime_utr	41812360	41813688	.	+	.	gene_id "mikado.32G1566"; transcript_id "mikado.32G1566.1"; ID "mikado.32G1566.1.three_prime_UTR1";
32	Mikado_loci	gene	42502317	42509980	18	+	.	gene_id "mikado.32G1577"; ID "mikado.32G1577";
32	Mikado_loci	transcript	42502317	42509980	18	+	.	gene_id "mikado.32G1577"; transcript_id "mikado.32G1577.1"; ID "mikado.32G1577.1";
32	Mikado_loci	exon	42502317	42502340	.	+	.	gene_id "mikado.32G1577"; transcript_id "mikado.32G1577.1"; ID "mikado.32G1577.1.exon1";
32	Mikado_loci	exon	42508660	42508831	.	+	.	gene_id "mikado.32G1577"; transcript_id "mikado.32G1577.1"; ID "mikado.32G1577.1.exon2";
32	Mikado_loci	exon	42509693	42509980	.	+	.	gene_id "mikado.32G1577"; transcript_id "mikado.32G1577.1"; ID "mikado.32G1577.1.exon3";
32	Mikado_loci	CDS	42502338	42502340	.	+	0	gene_id "mikado.32G1577"; transcript_id "mikado.32G1577.1"; ID "mikado.32G1577.1.CDS1";
32	Mikado_loci	CDS	42508660	42508831	.	+	0	gene_id "mikado.32G1577"; transcript_id "mikado.32G1577.1"; ID "mikado.32G1577.1.CDS2";
32	Mikado_loci	CDS	42509693	42509862	.	+	2	gene_id "mikado.32G1577"; transcript_id "mikado.32G1577.1"; ID "mikado.32G1577.1.CDS3";
32	Mikado_loci	five_prime_utr	42502317	42502337	.	+	.	gene_id "mikado.32G1577"; transcript_id "mikado.32G1577.1"; ID "mikado.32G1577.1.five_prime_UTR1";
32	Mikado_loci	three_prime_utr	42509863	42509980	.	+	.	gene_id "mikado.32G1577"; transcript_id "mikado.32G1577.1"; ID "mikado.32G1577.1.three_prime_UTR1";
33	Mikado_loci	gene	868434	904227	20	-	.	gene_id "mikado.33G19"; ID "mikado.33G19";
33	Mikado_loci	transcript	868434	904227	20	-	.	gene_id "mikado.33G19"; transcript_id "mikado.33G19.1"; ID "mikado.33G19.1";
33	Mikado_loci	exon	868434	869070	.	-	.	gene_id "mikado.33G19"; transcript_id "mikado.33G19.1"; ID "mikado.33G19.1.exon1";
33	Mikado_loci	exon	869166	869435	.	-	.	gene_id "mikado.33G19"; transcript_id "mikado.33G19.1"; ID "mikado.33G19.1.exon2";
33	Mikado_loci	exon	903661	903718	.	-	.	gene_id "mikado.33G19"; transcript_id "mikado.33G19.1"; ID "mikado.33G19.1.exon3";
33	Mikado_loci	exon	904079	904227	.	-	.	gene_id "mikado.33G19"; transcript_id "mikado.33G19.1"; ID "mikado.33G19.1.exon4";
33	Mikado_loci	CDS	868925	869070	.	-	2	gene_id "mikado.33G19"; transcript_id "mikado.33G19.1"; ID "mikado.33G19.1.CDS1";
33	Mikado_loci	CDS	869166	869391	.	-	0	gene_id "mikado.33G19"; transcript_id "mikado.33G19.1"; ID "mikado.33G19.1.CDS2";
33	Mikado_loci	five_prime_utr	869392	869435	.	-	.	gene_id "mikado.33G19"; transcript_id "mikado.33G19.1"; ID "mikado.33G19.1.five_prime_UTR1";
33	Mikado_loci	five_prime_utr	903661	903718	.	-	.	gene_id "mikado.33G19"; transcript_id "mikado.33G19.1"; ID "mikado.33G19.1.five_prime_UTR2";
33	Mikado_loci	five_prime_utr	904079	904227	.	-	.	gene_id "mikado.33G19"; transcript_id "mikado.33G19.1"; ID "mikado.33G19.1.five_prime_UTR3";
33	Mikado_loci	three_prime_utr	868434	868924	.	-	.	gene_id "mikado.33G19"; transcript_id "mikado.33G19.1"; ID "mikado.33G19.1.three_prime_UTR1";
33	Mikado_loci	gene	3520561	3524644	19	-	.	gene_id "mikado.33G82"; ID "mikado.33G82";
33	Mikado_loci	transcript	3520561	3524644	19	-	.	gene_id "mikado.33G82"; transcript_id "mikado.33G82.1"; ID "mikado.33G82.1";
33	Mikado_loci	exon	3520561	3520860	.	-	.	gene_id "mikado.33G82"; transcript_id "mikado.33G82.1"; ID "mikado.33G82.1.exon1";
33	Mikado_loci	exon	3521110	3521268	.	-	.	gene_id "mikado.33G82"; transcript_id "mikado.33G82.1"; ID "mikado.33G82.1.exon2";
33	Mikado_loci	exon	3521523	3521725	.	-	.	gene_id "mikado.33G82"; transcript_id "mikado.33G82.1"; ID "mikado.33G82.1.exon3";
33	Mikado_loci	exon	3523645	3523801	.	-	.	gene_id "mikado.33G82"; transcript_id "mikado.33G82.1"; ID "mikado.33G82.1.exon4";
33	Mikado_loci	exon	3524231	3524644	.	-	.	gene_id "mikado.33G82"; transcript_id "mikado.33G82.1"; ID "mikado.33G82.1.exon5";
33	Mikado_loci	CDS	3520786	3520860	.	-	0	gene_id "mikado.33G82"; transcript_id "mikado.33G82.1"; ID "mikado.33G82.1.CDS1";
33	Mikado_loci	CDS	3521110	3521268	.	-	0	gene_id "mikado.33G82"; transcript_id "mikado.33G82.1"; ID "mikado.33G82.1.CDS2";
33	Mikado_loci	CDS	3521523	3521725	.	-	2	gene_id "mikado.33G82"; transcript_id "mikado.33G82.1"; ID "mikado.33G82.1.CDS3";
33	Mikado_loci	CDS	3523645	3523696	.	-	0	gene_id "mikado.33G82"; transcript_id "mikado.33G82.1"; ID "mikado.33G82.1.CDS4";
33	Mikado_loci	five_prime_utr	3523697	3523801	.	-	.	gene_id "mikado.33G82"; transcript_id "mikado.33G82.1"; ID "mikado.33G82.1.five_prime_UTR1";
33	Mikado_loci	five_prime_utr	3524231	3524644	.	-	.	gene_id "mikado.33G82"; transcript_id "mikado.33G82.1"; ID "mikado.33G82.1.five_prime_UTR2";
33	Mikado_loci	three_prime_utr	3520561	3520785	.	-	.	gene_id "mikado.33G82"; transcript_id "mikado.33G82.1"; ID "mikado.33G82.1.three_prime_UTR1";
33	Mikado_loci	gene	13299995	13313211	18	+	.	gene_id "mikado.33G278"; ID "mikado.33G278";
33	Mikado_loci	transcript	13299995	13313211	18	+	.	gene_id "mikado.33G278"; transcript_id "mikado.33G278.1"; ID "mikado.33G278.1";
33	Mikado_loci	exon	13299995	13300270	.	+	.	gene_id "mikado.33G278"; transcript_id "mikado.33G278.1"; ID "mikado.33G278.1.exon1";
33	Mikado_loci	exon	13301530	13301593	.	+	.	gene_id "mikado.33G278"; transcript_id "mikado.33G278.1"; ID "mikado.33G278.1.exon2";
33	Mikado_loci	exon	13303563	13303710	.	+	.	gene_id "mikado.33G278"; transcript_id "mikado.33G278.1"; ID "mikado.33G278.1.exon3";
33	Mikado_loci	exon	13310824	13310890	.	+	.	gene_id "mikado.33G278"; transcript_id "mikado.33G278.1"; ID "mikado.33G278.1.exon4";
33	Mikado_loci	exon	13311145	13311214	.	+	.	gene_id "mikado.33G278"; transcript_id "mikado.33G278.1"; ID "mikado.33G278.1.exon5";
33	Mikado_loci	exon	13311321	13311428	.	+	.	gene_id "mikado.33G278"; transcript_id "mikado.33G278.1"; ID "mikado.33G278.1.exon6";
33	Mikado_loci	exon	13311542	13311631	.	+	.	gene_id "mikado.33G278"; transcript_id "mikado.33G278.1"; ID "mikado.33G278.1.exon7";
33	Mikado_loci	exon	13312225	13313211	.	+	.	gene_id "mikado.33G278"; transcript_id "mikado.33G278.1"; ID "mikado.33G278.1.exon8";
33	Mikado_loci	CDS	13303574	13303710	.	+	0	gene_id "mikado.33G278"; transcript_id "mikado.33G278.1"; ID "mikado.33G278.1.CDS1";
33	Mikado_loci	CDS	13310824	13310890	.	+	1	gene_id "mikado.33G278"; transcript_id "mikado.33G278.1"; ID "mikado.33G278.1.CDS2";
33	Mikado_loci	CDS	13311145	13311214	.	+	0	gene_id "mikado.33G278"; transcript_id "mikado.33G278.1"; ID "mikado.33G278.1.CDS3";
33	Mikado_loci	CDS	13311321	13311428	.	+	2	gene_id "mikado.33G278"; transcript_id "mikado.33G278.1"; ID "mikado.33G278.1.CDS4";
33	Mikado_loci	CDS	13311542	13311631	.	+	2	gene_id "mikado.33G278"; transcript_id "mikado.33G278.1"; ID "mikado.33G278.1.CDS5";
33	Mikado_loci	CDS	13312225	13313108	.	+	2	gene_id "mikado.33G278"; transcript_id "mikado.33G278.1"; ID "mikado.33G278.1.CDS6";
33	Mikado_loci	five_prime_utr	13299995	13300270	.	+	.	gene_id "mikado.33G278"; transcript_id "mikado.33G278.1"; ID "mikado.33G278.1.five_prime_UTR1";
33	Mikado_loci	five_prime_utr	13301530	13301593	.	+	.	gene_id "mikado.33G278"; transcript_id "mikado.33G278.1"; ID "mikado.33G278.1.five_prime_UTR2";
33	Mikado_loci	five_prime_utr	13303563	13303573	.	+	.	gene_id "mikado.33G278"; transcript_id "mikado.33G278.1"; ID "mikado.33G278.1.five_prime_UTR3";
33	Mikado_loci	three_prime_utr	13313109	13313211	.	+	.	gene_id "mikado.33G278"; transcript_id "mikado.33G278.1"; ID "mikado.33G278.1.three_prime_UTR1";
33	Mikado_loci	gene	13314313	13320008	20	-	.	gene_id "mikado.33G286"; ID "mikado.33G286";
33	Mikado_loci	transcript	13314313	13320008	20	-	.	gene_id "mikado.33G286"; transcript_id "mikado.33G286.1"; ID "mikado.33G286.1";
33	Mikado_loci	exon	13314313	13316544	.	-	.	gene_id "mikado.33G286"; transcript_id "mikado.33G286.1"; ID "mikado.33G286.1.exon1";
33	Mikado_loci	exon	13316942	13316997	.	-	.	gene_id "mikado.33G286"; transcript_id "mikado.33G286.1"; ID "mikado.33G286.1.exon2";
33	Mikado_loci	exon	13319394	13320008	.	-	.	gene_id "mikado.33G286"; transcript_id "mikado.33G286.1"; ID "mikado.33G286.1.exon3";
33	Mikado_loci	CDS	13316442	13316544	.	-	1	gene_id "mikado.33G286"; transcript_id "mikado.33G286.1"; ID "mikado.33G286.1.CDS1";
33	Mikado_loci	CDS	13316942	13316997	.	-	0	gene_id "mikado.33G286"; transcript_id "mikado.33G286.1"; ID "mikado.33G286.1.CDS2";
33	Mikado_loci	CDS	13319394	13319930	.	-	0	gene_id "mikado.33G286"; transcript_id "mikado.33G286.1"; ID "mikado.33G286.1.CDS3";
33	Mikado_loci	five_prime_utr	13319931	13320008	.	-	.	gene_id "mikado.33G286"; transcript_id "mikado.33G286.1"; ID "mikado.33G286.1.five_prime_UTR1";
33	Mikado_loci	three_prime_utr	13314313	13316441	.	-	.	gene_id "mikado.33G286"; transcript_id "mikado.33G286.1"; ID "mikado.33G286.1.three_prime_UTR1";
33	Mikado_loci	gene	15291397	15292969	17	-	.	gene_id "mikado.33G377"; ID "mikado.33G377";
33	Mikado_loci	transcript	15291397	15292969	17	-	.	gene_id "mikado.33G377"; transcript_id "mikado.33G377.1"; ID "mikado.33G377.1";
33	Mikado_loci	exon	15291397	15291732	.	-	.	gene_id "mikado.33G377"; transcript_id "mikado.33G377.1"; ID "mikado.33G377.1.exon1";
33	Mikado_loci	exon	15292890	15292969	.	-	.	gene_id "mikado.33G377"; transcript_id "mikado.33G377.1"; ID "mikado.33G377.1.exon2";
33	Mikado_loci	CDS	15291406	15291732	.	-	0	gene_id "mikado.33G377"; transcript_id "mikado.33G377.1"; ID "mikado.33G377.1.CDS1";
33	Mikado_loci	CDS	15292890	15292922	.	-	0	gene_id "mikado.33G377"; transcript_id "mikado.33G377.1"; ID "mikado.33G377.1.CDS2";
33	Mikado_loci	five_prime_utr	15292923	15292969	.	-	.	gene_id "mikado.33G377"; transcript_id "mikado.33G377.1"; ID "mikado.33G377.1.five_prime_UTR1";
33	Mikado_loci	three_prime_utr	15291397	15291405	.	-	.	gene_id "mikado.33G377"; transcript_id "mikado.33G377.1"; ID "mikado.33G377.1.three_prime_UTR1";
33	Mikado_loci	gene	15993399	15996973	18	+	.	gene_id "mikado.33G325"; ID "mikado.33G325";
33	Mikado_loci	transcript	15993399	15996973	18	+	.	gene_id "mikado.33G325"; transcript_id "mikado.33G325.1"; ID "mikado.33G325.1";
33	Mikado_loci	exon	15993399	15994721	.	+	.	gene_id "mikado.33G325"; transcript_id "mikado.33G325.1"; ID "mikado.33G325.1.exon1";
33	Mikado_loci	exon	15994960	15995065	.	+	.	gene_id "mikado.33G325"; transcript_id "mikado.33G325.1"; ID "mikado.33G325.1.exon2";
33	Mikado_loci	exon	15995242	15995269	.	+	.	gene_id "mikado.33G325"; transcript_id "mikado.33G325.1"; ID "mikado.33G325.1.exon3";
33	Mikado_loci	exon	15995366	15996181	.	+	.	gene_id "mikado.33G325"; transcript_id "mikado.33G325.1"; ID "mikado.33G325.1.exon4";
33	Mikado_loci	exon	15996360	15996973	.	+	.	gene_id "mikado.33G325"; transcript_id "mikado.33G325.1"; ID "mikado.33G325.1.exon5";
33	Mikado_loci	CDS	15994250	15994721	.	+	0	gene_id "mikado.33G325"; transcript_id "mikado.33G325.1"; ID "mikado.33G325.1.CDS1";
33	Mikado_loci	CDS	15994960	15995065	.	+	2	gene_id "mikado.33G325"; transcript_id "mikado.33G325.1"; ID "mikado.33G325.1.CDS2";
33	Mikado_loci	CDS	15995242	15995269	.	+	1	gene_id "mikado.33G325"; transcript_id "mikado.33G325.1"; ID "mikado.33G325.1.CDS3";
33	Mikado_loci	CDS	15995366	15996181	.	+	0	gene_id "mikado.33G325"; transcript_id "mikado.33G325.1"; ID "mikado.33G325.1.CDS4";
33	Mikado_loci	CDS	15996360	15996566	.	+	0	gene_id "mikado.33G325"; transcript_id "mikado.33G325.1"; ID "mikado.33G325.1.CDS5";
33	Mikado_loci	five_prime_utr	15993399	15994249	.	+	.	gene_id "mikado.33G325"; transcript_id "mikado.33G325.1"; ID "mikado.33G325.1.five_prime_UTR1";
33	Mikado_loci	three_prime_utr	15996567	15996973	.	+	.	gene_id "mikado.33G325"; transcript_id "mikado.33G325.1"; ID "mikado.33G325.1.three_prime_UTR1";
33	Mikado_loci	gene	16511118	16520425	21	-	.	gene_id "mikado.33G376"; ID "mikado.33G376";
33	Mikado_loci	transcript	16511118	16520425	21	-	.	gene_id "mikado.33G376"; transcript_id "mikado.33G376.1"; ID "mikado.33G376.1";
33	Mikado_loci	exon	16511118	16513734	.	-	.	gene_id "mikado.33G376"; transcript_id "mikado.33G376.1"; ID "mikado.33G376.1.exon1";
33	Mikado_loci	exon	16513873	16513953	.	-	.	gene_id "mikado.33G376"; transcript_id "mikado.33G376.1"; ID "mikado.33G376.1.exon2";
33	Mikado_loci	exon	16518545	16518689	.	-	.	gene_id "mikado.33G376"; transcript_id "mikado.33G376.1"; ID "mikado.33G376.1.exon3";
33	Mikado_loci	exon	16518805	16518953	.	-	.	gene_id "mikado.33G376"; transcript_id "mikado.33G376.1"; ID "mikado.33G376.1.exon4";
33	Mikado_loci	exon	16519125	16519338	.	-	.	gene_id "mikado.33G376"; transcript_id "mikado.33G376.1"; ID "mikado.33G376.1.exon5";
33	Mikado_loci	exon	16520196	16520425	.	-	.	gene_id "mikado.33G376"; transcript_id "mikado.33G376.1"; ID "mikado.33G376.1.exon6";
33	Mikado_loci	CDS	16513594	16513734	.	-	0	gene_id "mikado.33G376"; transcript_id "mikado.33G376.1"; ID "mikado.33G376.1.CDS1";
33	Mikado_loci	CDS	16513873	16513953	.	-	0	gene_id "mikado.33G376"; transcript_id "mikado.33G376.1"; ID "mikado.33G376.1.CDS2";
33	Mikado_loci	CDS	16518545	16518689	.	-	1	gene_id "mikado.33G376"; transcript_id "mikado.33G376.1"; ID "mikado.33G376.1.CDS3";
33	Mikado_loci	CDS	16518805	16518953	.	-	0	gene_id "mikado.33G376"; transcript_id "mikado.33G376.1"; ID "mikado.33G376.1.CDS4";
33	Mikado_loci	CDS	16519125	16519325	.	-	0	gene_id "mikado.33G376"; transcript_id "mikado.33G376.1"; ID "mikado.33G376.1.CDS5";
33	Mikado_loci	five_prime_utr	16519326	16519338	.	-	.	gene_id "mikado.33G376"; transcript_id "mikado.33G376.1"; ID "mikado.33G376.1.five_prime_UTR1";
33	Mikado_loci	five_prime_utr	16520196	16520425	.	-	.	gene_id "mikado.33G376"; transcript_id "mikado.33G376.1"; ID "mikado.33G376.1.five_prime_UTR2";
33	Mikado_loci	three_prime_utr	16511118	16513593	.	-	.	gene_id "mikado.33G376"; transcript_id "mikado.33G376.1"; ID "mikado.33G376.1.three_prime_UTR1";
33	Mikado_loci	gene	16660944	16664787	16	-	.	gene_id "mikado.33G378"; ID "mikado.33G378";
33	Mikado_loci	transcript	16660944	16664787	16	-	.	gene_id "mikado.33G378"; transcript_id "mikado.33G378.1"; ID "mikado.33G378.1";
33	Mikado_loci	exon	16660944	16661216	.	-	.	gene_id "mikado.33G378"; transcript_id "mikado.33G378.1"; ID "mikado.33G378.1.exon1";
33	Mikado_loci	exon	16661358	16661772	.	-	.	gene_id "mikado.33G378"; transcript_id "mikado.33G378.1"; ID "mikado.33G378.1.exon2";
33	Mikado_loci	exon	16662367	16662474	.	-	.	gene_id "mikado.33G378"; transcript_id "mikado.33G378.1"; ID "mikado.33G378.1.exon3";
33	Mikado_loci	exon	16662655	16662781	.	-	.	gene_id "mikado.33G378"; transcript_id "mikado.33G378.1"; ID "mikado.33G378.1.exon4";
33	Mikado_loci	exon	16662884	16662985	.	-	.	gene_id "mikado.33G378"; transcript_id "mikado.33G378.1"; ID "mikado.33G378.1.exon5";
33	Mikado_loci	exon	16663105	16663205	.	-	.	gene_id "mikado.33G378"; transcript_id "mikado.33G378.1"; ID "mikado.33G378.1.exon6";
33	Mikado_loci	exon	16663307	16663417	.	-	.	gene_id "mikado.33G378"; transcript_id "mikado.33G378.1"; ID "mikado.33G378.1.exon7";
33	Mikado_loci	exon	16663583	16663697	.	-	.	gene_id "mikado.33G378"; transcript_id "mikado.33G378.1"; ID "mikado.33G378.1.exon8";
33	Mikado_loci	exon	16663819	16664356	.	-	.	gene_id "mikado.33G378"; transcript_id "mikado.33G378.1"; ID "mikado.33G378.1.exon9";
33	Mikado_loci	exon	16664623	16664787	.	-	.	gene_id "mikado.33G378"; transcript_id "mikado.33G378.1"; ID "mikado.33G378.1.exon10";
33	Mikado_loci	CDS	16661563	16661772	.	-	0	gene_id "mikado.33G378"; transcript_id "mikado.33G378.1"; ID "mikado.33G378.1.CDS1";
33	Mikado_loci	CDS	16662367	16662474	.	-	0	gene_id "mikado.33G378"; transcript_id "mikado.33G378.1"; ID "mikado.33G378.1.CDS2";
33	Mikado_loci	CDS	16662655	16662781	.	-	1	gene_id "mikado.33G378"; transcript_id "mikado.33G378.1"; ID "mikado.33G378.1.CDS3";
33	Mikado_loci	CDS	16662884	16662985	.	-	1	gene_id "mikado.33G378"; transcript_id "mikado.33G378.1"; ID "mikado.33G378.1.CDS4";
33	Mikado_loci	CDS	16663105	16663205	.	-	0	gene_id "mikado.33G378"; transcript_id "mikado.33G378.1"; ID "mikado.33G378.1.CDS5";
33	Mikado_loci	CDS	16663307	16663417	.	-	0	gene_id "mikado.33G378"; transcript_id "mikado.33G378.1"; ID "mikado.33G378.1.CDS6";
33	Mikado_loci	CDS	16663583	16663697	.	-	1	gene_id "mikado.33G378"; transcript_id "mikado.33G378.1"; ID "mikado.33G378.1.CDS7";
33	Mikado_loci	CDS	16663819	16664356	.	-	2	gene_id "mikado.33G378"; transcript_id "mikado.33G378.1"; ID "mikado.33G378.1.CDS8";
33	Mikado_loci	CDS	16664623	16664716	.	-	0	gene_id "mikado.33G378"; transcript_id "mikado.33G378.1"; ID "mikado.33G378.1.CDS9";
33	Mikado_loci	five_prime_utr	16664717	16664787	.	-	.	gene_id "mikado.33G378"; transcript_id "mikado.33G378.1"; ID "mikado.33G378.1.five_prime_UTR1";
33	Mikado_loci	three_prime_utr	16660944	16661216	.	-	.	gene_id "mikado.33G378"; transcript_id "mikado.33G378.1"; ID "mikado.33G378.1.three_prime_UTR1";
33	Mikado_loci	three_prime_utr	16661358	16661562	.	-	.	gene_id "mikado.33G378"; transcript_id "mikado.33G378.1"; ID "mikado.33G378.1.three_prime_UTR2";
33	Mikado_loci	gene	18179581	18187242	18	+	.	gene_id "mikado.33G406"; ID "mikado.33G406";
33	Mikado_loci	transcript	18179581	18187242	18	+	.	gene_id "mikado.33G406"; transcript_id "mikado.33G406.1"; ID "mikado.33G406.1";
33	Mikado_loci	exon	18179581	18179745	.	+	.	gene_id "mikado.33G406"; transcript_id "mikado.33G406.1"; ID "mikado.33G406.1.exon1";
33	Mikado_loci	exon	18183443	18183655	.	+	.	gene_id "mikado.33G406"; transcript_id "mikado.33G406.1"; ID "mikado.33G406.1.exon2";
33	Mikado_loci	exon	18184129	18184267	.	+	.	gene_id "mikado.33G406"; transcript_id "mikado.33G406.1"; ID "mikado.33G406.1.exon3";
33	Mikado_loci	exon	18184349	18184437	.	+	.	gene_id "mikado.33G406"; transcript_id "mikado.33G406.1"; ID "mikado.33G406.1.exon4";
33	Mikado_loci	exon	18184679	18184742	.	+	.	gene_id "mikado.33G406"; transcript_id "mikado.33G406.1"; ID "mikado.33G406.1.exon5";
33	Mikado_loci	exon	18185066	18185154	.	+	.	gene_id "mikado.33G406"; transcript_id "mikado.33G406.1"; ID "mikado.33G406.1.exon6";
33	Mikado_loci	exon	18185442	18185554	.	+	.	gene_id "mikado.33G406"; transcript_id "mikado.33G406.1"; ID "mikado.33G406.1.exon7";
33	Mikado_loci	exon	18185664	18185820	.	+	.	gene_id "mikado.33G406"; transcript_id "mikado.33G406.1"; ID "mikado.33G406.1.exon8";
33	Mikado_loci	exon	18186222	18187242	.	+	.	gene_id "mikado.33G406"; transcript_id "mikado.33G406.1"; ID "mikado.33G406.1.exon9";
33	Mikado_loci	CDS	18179697	18179745	.	+	0	gene_id "mikado.33G406"; transcript_id "mikado.33G406.1"; ID "mikado.33G406.1.CDS1";
33	Mikado_loci	CDS	18183443	18183655	.	+	2	gene_id "mikado.33G406"; transcript_id "mikado.33G406.1"; ID "mikado.33G406.1.CDS2";
33	Mikado_loci	CDS	18184129	18184267	.	+	2	gene_id "mikado.33G406"; transcript_id "mikado.33G406.1"; ID "mikado.33G406.1.CDS3";
33	Mikado_loci	CDS	18184349	18184437	.	+	1	gene_id "mikado.33G406"; transcript_id "mikado.33G406.1"; ID "mikado.33G406.1.CDS4";
33	Mikado_loci	CDS	18184679	18184742	.	+	2	gene_id "mikado.33G406"; transcript_id "mikado.33G406.1"; ID "mikado.33G406.1.CDS5";
33	Mikado_loci	CDS	18185066	18185154	.	+	1	gene_id "mikado.33G406"; transcript_id "mikado.33G406.1"; ID "mikado.33G406.1.CDS6";
33	Mikado_loci	CDS	18185442	18185554	.	+	2	gene_id "mikado.33G406"; transcript_id "mikado.33G406.1"; ID "mikado.33G406.1.CDS7";
33	Mikado_loci	CDS	18185664	18185820	.	+	0	gene_id "mikado.33G406"; transcript_id "mikado.33G406.1"; ID "mikado.33G406.1.CDS8";
33	Mikado_loci	CDS	18186222	18186379	.	+	2	gene_id "mikado.33G406"; transcript_id "mikado.33G406.1"; ID "mikado.33G406.1.CDS9";
33	Mikado_loci	five_prime_utr	18179581	18179696	.	+	.	gene_id "mikado.33G406"; transcript_id "mikado.33G406.1"; ID "mikado.33G406.1.five_prime_UTR1";
33	Mikado_loci	three_prime_utr	18186380	18187242	.	+	.	gene_id "mikado.33G406"; transcript_id "mikado.33G406.1"; ID "mikado.33G406.1.three_prime_UTR1";
33	Mikado_loci	gene	19502894	19506491	18	-	.	gene_id "mikado.33G493"; ID "mikado.33G493";
33	Mikado_loci	transcript	19502894	19506491	18	-	.	gene_id "mikado.33G493"; transcript_id "mikado.33G493.1"; ID "mikado.33G493.1";
33	Mikado_loci	exon	19502894	19502947	.	-	.	gene_id "mikado.33G493"; transcript_id "mikado.33G493.1"; ID "mikado.33G493.1.exon1";
33	Mikado_loci	exon	19503066	19503183	.	-	.	gene_id "mikado.33G493"; transcript_id "mikado.33G493.1"; ID "mikado.33G493.1.exon2";
33	Mikado_loci	exon	19505323	19505406	.	-	.	gene_id "mikado.33G493"; transcript_id "mikado.33G493.1"; ID "mikado.33G493.1.exon3";
33	Mikado_loci	exon	19505601	19505670	.	-	.	gene_id "mikado.33G493"; transcript_id "mikado.33G493.1"; ID "mikado.33G493.1.exon4";
33	Mikado_loci	exon	19505788	19506491	.	-	.	gene_id "mikado.33G493"; transcript_id "mikado.33G493.1"; ID "mikado.33G493.1.exon5";
33	Mikado_loci	CDS	19502903	19502947	.	-	0	gene_id "mikado.33G493"; transcript_id "mikado.33G493.1"; ID "mikado.33G493.1.CDS1";
33	Mikado_loci	CDS	19503066	19503183	.	-	1	gene_id "mikado.33G493"; transcript_id "mikado.33G493.1"; ID "mikado.33G493.1.CDS2";
33	Mikado_loci	CDS	19505323	19505406	.	-	1	gene_id "mikado.33G493"; transcript_id "mikado.33G493.1"; ID "mikado.33G493.1.CDS3";
33	Mikado_loci	CDS	19505601	19505670	.	-	2	gene_id "mikado.33G493"; transcript_id "mikado.33G493.1"; ID "mikado.33G493.1.CDS4";
33	Mikado_loci	CDS	19505788	19506013	.	-	0	gene_id "mikado.33G493"; transcript_id "mikado.33G493.1"; ID "mikado.33G493.1.CDS5";
33	Mikado_loci	five_prime_utr	19506014	19506491	.	-	.	gene_id "mikado.33G493"; transcript_id "mikado.33G493.1"; ID "mikado.33G493.1.five_prime_UTR1";
33	Mikado_loci	three_prime_utr	19502894	19502902	.	-	.	gene_id "mikado.33G493"; transcript_id "mikado.33G493.1"; ID "mikado.33G493.1.three_prime_UTR1";
33	Mikado_loci	gene	24912031	24945398	16	+	.	gene_id "mikado.33G616"; ID "mikado.33G616";
33	Mikado_loci	transcript	24912031	24945398	16	+	.	gene_id "mikado.33G616"; transcript_id "mikado.33G616.1"; ID "mikado.33G616.1";
33	Mikado_loci	exon	24912031	24912183	.	+	.	gene_id "mikado.33G616"; transcript_id "mikado.33G616.1"; ID "mikado.33G616.1.exon1";
33	Mikado_loci	exon	24920428	24920479	.	+	.	gene_id "mikado.33G616"; transcript_id "mikado.33G616.1"; ID "mikado.33G616.1.exon2";
33	Mikado_loci	exon	24922265	24922870	.	+	.	gene_id "mikado.33G616"; transcript_id "mikado.33G616.1"; ID "mikado.33G616.1.exon3";
33	Mikado_loci	exon	24923089	24923391	.	+	.	gene_id "mikado.33G616"; transcript_id "mikado.33G616.1"; ID "mikado.33G616.1.exon4";
33	Mikado_loci	exon	24931874	24932024	.	+	.	gene_id "mikado.33G616"; transcript_id "mikado.33G616.1"; ID "mikado.33G616.1.exon5";
33	Mikado_loci	exon	24940116	24940862	.	+	.	gene_id "mikado.33G616"; transcript_id "mikado.33G616.1"; ID "mikado.33G616.1.exon6";
33	Mikado_loci	exon	24945091	24945398	.	+	.	gene_id "mikado.33G616"; transcript_id "mikado.33G616.1"; ID "mikado.33G616.1.exon7";
33	Mikado_loci	CDS	24923378	24923391	.	+	0	gene_id "mikado.33G616"; transcript_id "mikado.33G616.1"; ID "mikado.33G616.1.CDS1";
33	Mikado_loci	CDS	24931874	24932024	.	+	1	gene_id "mikado.33G616"; transcript_id "mikado.33G616.1"; ID "mikado.33G616.1.CDS2";
33	Mikado_loci	CDS	24940116	24940496	.	+	0	gene_id "mikado.33G616"; transcript_id "mikado.33G616.1"; ID "mikado.33G616.1.CDS3";
33	Mikado_loci	five_prime_utr	24912031	24912183	.	+	.	gene_id "mikado.33G616"; transcript_id "mikado.33G616.1"; ID "mikado.33G616.1.five_prime_UTR1";
33	Mikado_loci	five_prime_utr	24920428	24920479	.	+	.	gene_id "mikado.33G616"; transcript_id "mikado.33G616.1"; ID "mikado.33G616.1.five_prime_UTR2";
33	Mikado_loci	five_prime_utr	24922265	24922870	.	+	.	gene_id "mikado.33G616"; transcript_id "mikado.33G616.1"; ID "mikado.33G616.1.five_prime_UTR3";
33	Mikado_loci	five_prime_utr	24923089	24923377	.	+	.	gene_id "mikado.33G616"; transcript_id "mikado.33G616.1"; ID "mikado.33G616.1.five_prime_UTR4";
33	Mikado_loci	three_prime_utr	24940497	24940862	.	+	.	gene_id "mikado.33G616"; transcript_id "mikado.33G616.1"; ID "mikado.33G616.1.three_prime_UTR1";
33	Mikado_loci	three_prime_utr	24945091	24945398	.	+	.	gene_id "mikado.33G616"; transcript_id "mikado.33G616.1"; ID "mikado.33G616.1.three_prime_UTR2";
33	Mikado_loci	gene	27798483	27804366	20	+	.	gene_id "mikado.33G708"; ID "mikado.33G708";
33	Mikado_loci	transcript	27798483	27804366	20	+	.	gene_id "mikado.33G708"; transcript_id "mikado.33G708.1"; ID "mikado.33G708.1";
33	Mikado_loci	exon	27798483	27798526	.	+	.	gene_id "mikado.33G708"; transcript_id "mikado.33G708.1"; ID "mikado.33G708.1.exon1";
33	Mikado_loci	exon	27801520	27804366	.	+	.	gene_id "mikado.33G708"; transcript_id "mikado.33G708.1"; ID "mikado.33G708.1.exon2";
33	Mikado_loci	CDS	27801565	27802188	.	+	0	gene_id "mikado.33G708"; transcript_id "mikado.33G708.1"; ID "mikado.33G708.1.CDS1";
33	Mikado_loci	five_prime_utr	27798483	27798526	.	+	.	gene_id "mikado.33G708"; transcript_id "mikado.33G708.1"; ID "mikado.33G708.1.five_prime_UTR1";
33	Mikado_loci	five_prime_utr	27801520	27801564	.	+	.	gene_id "mikado.33G708"; transcript_id "mikado.33G708.1"; ID "mikado.33G708.1.five_prime_UTR2";
33	Mikado_loci	three_prime_utr	27802189	27804366	.	+	.	gene_id "mikado.33G708"; transcript_id "mikado.33G708.1"; ID "mikado.33G708.1.three_prime_UTR1";
33	Mikado_loci	gene	28199807	28205594	20	-	.	gene_id "mikado.33G726"; ID "mikado.33G726";
33	Mikado_loci	transcript	28199807	28205594	20	-	.	gene_id "mikado.33G726"; transcript_id "mikado.33G726.1"; ID "mikado.33G726.1";
33	Mikado_loci	exon	28199807	28200620	.	-	.	gene_id "mikado.33G726"; transcript_id "mikado.33G726.1"; ID "mikado.33G726.1.exon1";
33	Mikado_loci	exon	28200723	28200899	.	-	.	gene_id "mikado.33G726"; transcript_id "mikado.33G726.1"; ID "mikado.33G726.1.exon2";
33	Mikado_loci	exon	28205400	28205594	.	-	.	gene_id "mikado.33G726"; transcript_id "mikado.33G726.1"; ID "mikado.33G726.1.exon3";
33	Mikado_loci	CDS	28200363	28200620	.	-	0	gene_id "mikado.33G726"; transcript_id "mikado.33G726.1"; ID "mikado.33G726.1.CDS1";
33	Mikado_loci	CDS	28200723	28200899	.	-	0	gene_id "mikado.33G726"; transcript_id "mikado.33G726.1"; ID "mikado.33G726.1.CDS2";
33	Mikado_loci	CDS	28205400	28205402	.	-	0	gene_id "mikado.33G726"; transcript_id "mikado.33G726.1"; ID "mikado.33G726.1.CDS3";
33	Mikado_loci	five_prime_utr	28205403	28205594	.	-	.	gene_id "mikado.33G726"; transcript_id "mikado.33G726.1"; ID "mikado.33G726.1.five_prime_UTR1";
33	Mikado_loci	three_prime_utr	28199807	28200362	.	-	.	gene_id "mikado.33G726"; transcript_id "mikado.33G726.1"; ID "mikado.33G726.1.three_prime_UTR1";
33	Mikado_loci	gene	33051007	33060259	20	-	.	gene_id "mikado.33G809"; ID "mikado.33G809";
33	Mikado_loci	transcript	33051007	33060259	19	-	.	gene_id "mikado.33G809"; transcript_id "mikado.33G809.1"; ID "mikado.33G809.1";
33	Mikado_loci	exon	33051007	33051462	.	-	.	gene_id "mikado.33G809"; transcript_id "mikado.33G809.1"; ID "mikado.33G809.1.exon1";
33	Mikado_loci	exon	33054279	33054365	.	-	.	gene_id "mikado.33G809"; transcript_id "mikado.33G809.1"; ID "mikado.33G809.1.exon2";
33	Mikado_loci	exon	33055590	33055695	.	-	.	gene_id "mikado.33G809"; transcript_id "mikado.33G809.1"; ID "mikado.33G809.1.exon3";
33	Mikado_loci	exon	33058573	33058676	.	-	.	gene_id "mikado.33G809"; transcript_id "mikado.33G809.1"; ID "mikado.33G809.1.exon4";
33	Mikado_loci	exon	33060094	33060259	.	-	.	gene_id "mikado.33G809"; transcript_id "mikado.33G809.1"; ID "mikado.33G809.1.exon5";
33	Mikado_loci	CDS	33051301	33051462	.	-	0	gene_id "mikado.33G809"; transcript_id "mikado.33G809.1"; ID "mikado.33G809.1.CDS1";
33	Mikado_loci	CDS	33054279	33054365	.	-	0	gene_id "mikado.33G809"; transcript_id "mikado.33G809.1"; ID "mikado.33G809.1.CDS2";
33	Mikado_loci	CDS	33055590	33055695	.	-	1	gene_id "mikado.33G809"; transcript_id "mikado.33G809.1"; ID "mikado.33G809.1.CDS3";
33	Mikado_loci	CDS	33058573	33058589	.	-	0	gene_id "mikado.33G809"; transcript_id "mikado.33G809.1"; ID "mikado.33G809.1.CDS4";
33	Mikado_loci	five_prime_utr	33058590	33058676	.	-	.	gene_id "mikado.33G809"; transcript_id "mikado.33G809.1"; ID "mikado.33G809.1.five_prime_UTR1";
33	Mikado_loci	five_prime_utr	33060094	33060259	.	-	.	gene_id "mikado.33G809"; transcript_id "mikado.33G809.1"; ID "mikado.33G809.1.five_prime_UTR2";
33	Mikado_loci	three_prime_utr	33051007	33051300	.	-	.	gene_id "mikado.33G809"; transcript_id "mikado.33G809.1"; ID "mikado.33G809.1.three_prime_UTR1";
33	Mikado_loci	transcript	33051007	33060259	20	-	.	gene_id "mikado.33G809"; transcript_id "mikado.33G809.2"; ID "mikado.33G809.2";
33	Mikado_loci	exon	33051007	33051462	.	-	.	gene_id "mikado.33G809"; transcript_id "mikado.33G809.2"; ID "mikado.33G809.2.exon1";
33	Mikado_loci	exon	33054279	33054365	.	-	.	gene_id "mikado.33G809"; transcript_id "mikado.33G809.2"; ID "mikado.33G809.2.exon2";
33	Mikado_loci	exon	33055590	33055707	.	-	.	gene_id "mikado.33G809"; transcript_id "mikado.33G809.2"; ID "mikado.33G809.2.exon3";
33	Mikado_loci	exon	33058573	33058676	.	-	.	gene_id "mikado.33G809"; transcript_id "mikado.33G809.2"; ID "mikado.33G809.2.exon4";
33	Mikado_loci	exon	33060094	33060259	.	-	.	gene_id "mikado.33G809"; transcript_id "mikado.33G809.2"; ID "mikado.33G809.2.exon5";
33	Mikado_loci	CDS	33051301	33051462	.	-	0	gene_id "mikado.33G809"; transcript_id "mikado.33G809.2"; ID "mikado.33G809.2.CDS1";
33	Mikado_loci	CDS	33054279	33054365	.	-	0	gene_id "mikado.33G809"; transcript_id "mikado.33G809.2"; ID "mikado.33G809.2.CDS2";
33	Mikado_loci	CDS	33055590	33055707	.	-	1	gene_id "mikado.33G809"; transcript_id "mikado.33G809.2"; ID "mikado.33G809.2.CDS3";
33	Mikado_loci	CDS	33058573	33058589	.	-	0	gene_id "mikado.33G809"; transcript_id "mikado.33G809.2"; ID "mikado.33G809.2.CDS4";
33	Mikado_loci	five_prime_utr	33058590	33058676	.	-	.	gene_id "mikado.33G809"; transcript_id "mikado.33G809.2"; ID "mikado.33G809.2.five_prime_UTR1";
33	Mikado_loci	five_prime_utr	33060094	33060259	.	-	.	gene_id "mikado.33G809"; transcript_id "mikado.33G809.2"; ID "mikado.33G809.2.five_prime_UTR2";
33	Mikado_loci	three_prime_utr	33051007	33051300	.	-	.	gene_id "mikado.33G809"; transcript_id "mikado.33G809.2"; ID "mikado.33G809.2.three_prime_UTR1";
33	Mikado_loci	transcript	33051007	33060259	16	-	.	gene_id "mikado.33G809"; transcript_id "mikado.33G809.3"; ID "mikado.33G809.3";
33	Mikado_loci	exon	33051007	33051462	.	-	.	gene_id "mikado.33G809"; transcript_id "mikado.33G809.3"; ID "mikado.33G809.3.exon1";
33	Mikado_loci	exon	33054279	33054365	.	-	.	gene_id "mikado.33G809"; transcript_id "mikado.33G809.3"; ID "mikado.33G809.3.exon2";
33	Mikado_loci	exon	33058573	33058676	.	-	.	gene_id "mikado.33G809"; transcript_id "mikado.33G809.3"; ID "mikado.33G809.3.exon3";
33	Mikado_loci	exon	33060094	33060259	.	-	.	gene_id "mikado.33G809"; transcript_id "mikado.33G809.3"; ID "mikado.33G809.3.exon4";
33	Mikado_loci	CDS	33051301	33051462	.	-	0	gene_id "mikado.33G809"; transcript_id "mikado.33G809.3"; ID "mikado.33G809.3.CDS1";
33	Mikado_loci	CDS	33054279	33054365	.	-	0	gene_id "mikado.33G809"; transcript_id "mikado.33G809.3"; ID "mikado.33G809.3.CDS2";
33	Mikado_loci	CDS	33058573	33058676	.	-	2	gene_id "mikado.33G809"; transcript_id "mikado.33G809.3"; ID "mikado.33G809.3.CDS3";
33	Mikado_loci	CDS	33060094	33060133	.	-	0	gene_id "mikado.33G809"; transcript_id "mikado.33G809.3"; ID "mikado.33G809.3.CDS4";
33	Mikado_loci	five_prime_utr	33060134	33060259	.	-	.	gene_id "mikado.33G809"; transcript_id "mikado.33G809.3"; ID "mikado.33G809.3.five_prime_UTR1";
33	Mikado_loci	three_prime_utr	33051007	33051300	.	-	.	gene_id "mikado.33G809"; transcript_id "mikado.33G809.3"; ID "mikado.33G809.3.three_prime_UTR1";
33	Mikado_loci	gene	33734005	33738534	18	-	.	gene_id "mikado.33G820"; ID "mikado.33G820";
33	Mikado_loci	transcript	33734005	33738534	18	-	.	gene_id "mikado.33G820"; transcript_id "mikado.33G820.1"; ID "mikado.33G820.1";
33	Mikado_loci	exon	33734005	33734641	.	-	.	gene_id "mikado.33G820"; transcript_id "mikado.33G820.1"; ID "mikado.33G820.1.exon1";
33	Mikado_loci	exon	33734856	33734883	.	-	.	gene_id "mikado.33G820"; transcript_id "mikado.33G820.1"; ID "mikado.33G820.1.exon2";
33	Mikado_loci	exon	33735117	33735263	.	-	.	gene_id "mikado.33G820"; transcript_id "mikado.33G820.1"; ID "mikado.33G820.1.exon3";
33	Mikado_loci	exon	33735605	33735901	.	-	.	gene_id "mikado.33G820"; transcript_id "mikado.33G820.1"; ID "mikado.33G820.1.exon4";
33	Mikado_loci	exon	33737802	33738077	.	-	.	gene_id "mikado.33G820"; transcript_id "mikado.33G820.1"; ID "mikado.33G820.1.exon5";
33	Mikado_loci	exon	33738424	33738534	.	-	.	gene_id "mikado.33G820"; transcript_id "mikado.33G820.1"; ID "mikado.33G820.1.exon6";
33	Mikado_loci	CDS	33734512	33734641	.	-	1	gene_id "mikado.33G820"; transcript_id "mikado.33G820.1"; ID "mikado.33G820.1.CDS1";
33	Mikado_loci	CDS	33734856	33734883	.	-	2	gene_id "mikado.33G820"; transcript_id "mikado.33G820.1"; ID "mikado.33G820.1.CDS2";
33	Mikado_loci	CDS	33735117	33735263	.	-	2	gene_id "mikado.33G820"; transcript_id "mikado.33G820.1"; ID "mikado.33G820.1.CDS3";
33	Mikado_loci	CDS	33735605	33735901	.	-	2	gene_id "mikado.33G820"; transcript_id "mikado.33G820.1"; ID "mikado.33G820.1.CDS4";
33	Mikado_loci	CDS	33737802	33738077	.	-	2	gene_id "mikado.33G820"; transcript_id "mikado.33G820.1"; ID "mikado.33G820.1.CDS5";
33	Mikado_loci	CDS	33738424	33738466	.	-	0	gene_id "mikado.33G820"; transcript_id "mikado.33G820.1"; ID "mikado.33G820.1.CDS6";
33	Mikado_loci	five_prime_utr	33738467	33738534	.	-	.	gene_id "mikado.33G820"; transcript_id "mikado.33G820.1"; ID "mikado.33G820.1.five_prime_UTR1";
33	Mikado_loci	three_prime_utr	33734005	33734511	.	-	.	gene_id "mikado.33G820"; transcript_id "mikado.33G820.1"; ID "mikado.33G820.1.three_prime_UTR1";
33	Mikado_loci	gene	34737101	34758923	19	-	.	gene_id "mikado.33G837"; ID "mikado.33G837";
33	Mikado_loci	transcript	34737101	34758923	19	-	.	gene_id "mikado.33G837"; transcript_id "mikado.33G837.1"; ID "mikado.33G837.1";
33	Mikado_loci	exon	34737101	34737899	.	-	.	gene_id "mikado.33G837"; transcript_id "mikado.33G837.1"; ID "mikado.33G837.1.exon1";
33	Mikado_loci	exon	34738004	34738158	.	-	.	gene_id "mikado.33G837"; transcript_id "mikado.33G837.1"; ID "mikado.33G837.1.exon2";
33	Mikado_loci	exon	34738397	34738651	.	-	.	gene_id "mikado.33G837"; transcript_id "mikado.33G837.1"; ID "mikado.33G837.1.exon3";
33	Mikado_loci	exon	34738779	34738908	.	-	.	gene_id "mikado.33G837"; transcript_id "mikado.33G837.1"; ID "mikado.33G837.1.exon4";
33	Mikado_loci	exon	34758360	34758521	.	-	.	gene_id "mikado.33G837"; transcript_id "mikado.33G837.1"; ID "mikado.33G837.1.exon5";
33	Mikado_loci	exon	34758822	34758923	.	-	.	gene_id "mikado.33G837"; transcript_id "mikado.33G837.1"; ID "mikado.33G837.1.exon6";
33	Mikado_loci	CDS	34738004	34738158	.	-	2	gene_id "mikado.33G837"; transcript_id "mikado.33G837.1"; ID "mikado.33G837.1.CDS1";
33	Mikado_loci	CDS	34738397	34738651	.	-	2	gene_id "mikado.33G837"; transcript_id "mikado.33G837.1"; ID "mikado.33G837.1.CDS2";
33	Mikado_loci	CDS	34738779	34738908	.	-	0	gene_id "mikado.33G837"; transcript_id "mikado.33G837.1"; ID "mikado.33G837.1.CDS3";
33	Mikado_loci	CDS	34758360	34758461	.	-	0	gene_id "mikado.33G837"; transcript_id "mikado.33G837.1"; ID "mikado.33G837.1.CDS4";
33	Mikado_loci	five_prime_utr	34758462	34758521	.	-	.	gene_id "mikado.33G837"; transcript_id "mikado.33G837.1"; ID "mikado.33G837.1.five_prime_UTR1";
33	Mikado_loci	five_prime_utr	34758822	34758923	.	-	.	gene_id "mikado.33G837"; transcript_id "mikado.33G837.1"; ID "mikado.33G837.1.five_prime_UTR2";
33	Mikado_loci	three_prime_utr	34737101	34737899	.	-	.	gene_id "mikado.33G837"; transcript_id "mikado.33G837.1"; ID "mikado.33G837.1.three_prime_UTR1";
33	Mikado_loci	gene	38300575	38306833	17	+	.	gene_id "mikado.33G926"; ID "mikado.33G926";
33	Mikado_loci	transcript	38300575	38306833	17	+	.	gene_id "mikado.33G926"; transcript_id "mikado.33G926.1"; ID "mikado.33G926.1";
33	Mikado_loci	exon	38300575	38301036	.	+	.	gene_id "mikado.33G926"; transcript_id "mikado.33G926.1"; ID "mikado.33G926.1.exon1";
33	Mikado_loci	exon	38306453	38306833	.	+	.	gene_id "mikado.33G926"; transcript_id "mikado.33G926.1"; ID "mikado.33G926.1.exon2";
33	Mikado_loci	CDS	38300659	38301036	.	+	0	gene_id "mikado.33G926"; transcript_id "mikado.33G926.1"; ID "mikado.33G926.1.CDS1";
33	Mikado_loci	CDS	38306453	38306584	.	+	0	gene_id "mikado.33G926"; transcript_id "mikado.33G926.1"; ID "mikado.33G926.1.CDS2";
33	Mikado_loci	five_prime_utr	38300575	38300658	.	+	.	gene_id "mikado.33G926"; transcript_id "mikado.33G926.1"; ID "mikado.33G926.1.five_prime_UTR1";
33	Mikado_loci	three_prime_utr	38306585	38306833	.	+	.	gene_id "mikado.33G926"; transcript_id "mikado.33G926.1"; ID "mikado.33G926.1.three_prime_UTR1";
33	Mikado_loci	gene	41584935	41585809	17	+	.	gene_id "mikado.33G1032"; ID "mikado.33G1032";
33	Mikado_loci	transcript	41584935	41585809	17	+	.	gene_id "mikado.33G1032"; transcript_id "mikado.33G1032.1"; ID "mikado.33G1032.1";
33	Mikado_loci	exon	41584935	41585063	.	+	.	gene_id "mikado.33G1032"; transcript_id "mikado.33G1032.1"; ID "mikado.33G1032.1.exon1";
33	Mikado_loci	exon	41585369	41585809	.	+	.	gene_id "mikado.33G1032"; transcript_id "mikado.33G1032.1"; ID "mikado.33G1032.1.exon2";
33	Mikado_loci	CDS	41585015	41585063	.	+	0	gene_id "mikado.33G1032"; transcript_id "mikado.33G1032.1"; ID "mikado.33G1032.1.CDS1";
33	Mikado_loci	CDS	41585369	41585733	.	+	2	gene_id "mikado.33G1032"; transcript_id "mikado.33G1032.1"; ID "mikado.33G1032.1.CDS2";
33	Mikado_loci	five_prime_utr	41584935	41585014	.	+	.	gene_id "mikado.33G1032"; transcript_id "mikado.33G1032.1"; ID "mikado.33G1032.1.five_prime_UTR1";
33	Mikado_loci	three_prime_utr	41585734	41585809	.	+	.	gene_id "mikado.33G1032"; transcript_id "mikado.33G1032.1"; ID "mikado.33G1032.1.three_prime_UTR1";
33	Mikado_loci	gene	42726338	42730785	20	+	.	gene_id "mikado.33G1080"; ID "mikado.33G1080";
33	Mikado_loci	transcript	42726338	42730785	20	+	.	gene_id "mikado.33G1080"; transcript_id "mikado.33G1080.1"; ID "mikado.33G1080.1";
33	Mikado_loci	exon	42726338	42726760	.	+	.	gene_id "mikado.33G1080"; transcript_id "mikado.33G1080.1"; ID "mikado.33G1080.1.exon1";
33	Mikado_loci	exon	42727041	42727097	.	+	.	gene_id "mikado.33G1080"; transcript_id "mikado.33G1080.1"; ID "mikado.33G1080.1.exon2";
33	Mikado_loci	exon	42730590	42730785	.	+	.	gene_id "mikado.33G1080"; transcript_id "mikado.33G1080.1"; ID "mikado.33G1080.1.exon3";
33	Mikado_loci	CDS	42726348	42726760	.	+	0	gene_id "mikado.33G1080"; transcript_id "mikado.33G1080.1"; ID "mikado.33G1080.1.CDS1";
33	Mikado_loci	CDS	42727041	42727097	.	+	1	gene_id "mikado.33G1080"; transcript_id "mikado.33G1080.1"; ID "mikado.33G1080.1.CDS2";
33	Mikado_loci	CDS	42730590	42730722	.	+	1	gene_id "mikado.33G1080"; transcript_id "mikado.33G1080.1"; ID "mikado.33G1080.1.CDS3";
33	Mikado_loci	five_prime_utr	42726338	42726347	.	+	.	gene_id "mikado.33G1080"; transcript_id "mikado.33G1080.1"; ID "mikado.33G1080.1.five_prime_UTR1";
33	Mikado_loci	three_prime_utr	42730723	42730785	.	+	.	gene_id "mikado.33G1080"; transcript_id "mikado.33G1080.1"; ID "mikado.33G1080.1.three_prime_UTR1";
34	Mikado_loci	gene	150182	164543	20	-	.	gene_id "mikado.34G32"; ID "mikado.34G32";
34	Mikado_loci	transcript	150182	164543	20	-	.	gene_id "mikado.34G32"; transcript_id "mikado.34G32.1"; ID "mikado.34G32.1";
34	Mikado_loci	exon	150182	150377	.	-	.	gene_id "mikado.34G32"; transcript_id "mikado.34G32.1"; ID "mikado.34G32.1.exon1";
34	Mikado_loci	exon	150505	150782	.	-	.	gene_id "mikado.34G32"; transcript_id "mikado.34G32.1"; ID "mikado.34G32.1.exon2";
34	Mikado_loci	exon	150910	151287	.	-	.	gene_id "mikado.34G32"; transcript_id "mikado.34G32.1"; ID "mikado.34G32.1.exon3";
34	Mikado_loci	exon	153453	153652	.	-	.	gene_id "mikado.34G32"; transcript_id "mikado.34G32.1"; ID "mikado.34G32.1.exon4";
34	Mikado_loci	exon	153889	154456	.	-	.	gene_id "mikado.34G32"; transcript_id "mikado.34G32.1"; ID "mikado.34G32.1.exon5";
34	Mikado_loci	exon	154653	154997	.	-	.	gene_id "mikado.34G32"; transcript_id "mikado.34G32.1"; ID "mikado.34G32.1.exon6";
34	Mikado_loci	exon	155278	155540	.	-	.	gene_id "mikado.34G32"; transcript_id "mikado.34G32.1"; ID "mikado.34G32.1.exon7";
34	Mikado_loci	exon	155672	156925	.	-	.	gene_id "mikado.34G32"; transcript_id "mikado.34G32.1"; ID "mikado.34G32.1.exon8";
34	Mikado_loci	exon	164498	164543	.	-	.	gene_id "mikado.34G32"; transcript_id "mikado.34G32.1"; ID "mikado.34G32.1.exon9";
34	Mikado_loci	CDS	150365	150377	.	-	1	gene_id "mikado.34G32"; transcript_id "mikado.34G32.1"; ID "mikado.34G32.1.CDS1";
34	Mikado_loci	CDS	150505	150782	.	-	0	gene_id "mikado.34G32"; transcript_id "mikado.34G32.1"; ID "mikado.34G32.1.CDS2";
34	Mikado_loci	CDS	150910	151287	.	-	0	gene_id "mikado.34G32"; transcript_id "mikado.34G32.1"; ID "mikado.34G32.1.CDS3";
34	Mikado_loci	CDS	153453	153652	.	-	2	gene_id "mikado.34G32"; transcript_id "mikado.34G32.1"; ID "mikado.34G32.1.CDS4";
34	Mikado_loci	CDS	153889	154456	.	-	0	gene_id "mikado.34G32"; transcript_id "mikado.34G32.1"; ID "mikado.34G32.1.CDS5";
34	Mikado_loci	CDS	154653	154997	.	-	0	gene_id "mikado.34G32"; transcript_id "mikado.34G32.1"; ID "mikado.34G32.1.CDS6";
34	Mikado_loci	CDS	155278	155540	.	-	2	gene_id "mikado.34G32"; transcript_id "mikado.34G32.1"; ID "mikado.34G32.1.CDS7";
34	Mikado_loci	CDS	155672	156925	.	-	2	gene_id "mikado.34G32"; transcript_id "mikado.34G32.1"; ID "mikado.34G32.1.CDS8";
34	Mikado_loci	CDS	164498	164540	.	-	0	gene_id "mikado.34G32"; transcript_id "mikado.34G32.1"; ID "mikado.34G32.1.CDS9";
34	Mikado_loci	five_prime_utr	164541	164543	.	-	.	gene_id "mikado.34G32"; transcript_id "mikado.34G32.1"; ID "mikado.34G32.1.five_prime_UTR1";
34	Mikado_loci	three_prime_utr	150182	150364	.	-	.	gene_id "mikado.34G32"; transcript_id "mikado.34G32.1"; ID "mikado.34G32.1.three_prime_UTR1";
34	Mikado_loci	gene	2159564	2248489	18	+	.	gene_id "mikado.34G62"; ID "mikado.34G62";
34	Mikado_loci	transcript	2159564	2248489	18	+	.	gene_id "mikado.34G62"; transcript_id "mikado.34G62.1"; ID "mikado.34G62.1";
34	Mikado_loci	exon	2159564	2159818	.	+	.	gene_id "mikado.34G62"; transcript_id "mikado.34G62.1"; ID "mikado.34G62.1.exon1";
34	Mikado_loci	exon	2168293	2168495	.	+	.	gene_id "mikado.34G62"; transcript_id "mikado.34G62.1"; ID "mikado.34G62.1.exon2";
34	Mikado_loci	exon	2210749	2210825	.	+	.	gene_id "mikado.34G62"; transcript_id "mikado.34G62.1"; ID "mikado.34G62.1.exon3";
34	Mikado_loci	exon	2210934	2210997	.	+	.	gene_id "mikado.34G62"; transcript_id "mikado.34G62.1"; ID "mikado.34G62.1.exon4";
34	Mikado_loci	exon	2247793	2248489	.	+	.	gene_id "mikado.34G62"; transcript_id "mikado.34G62.1"; ID "mikado.34G62.1.exon5";
34	Mikado_loci	CDS	2168304	2168495	.	+	0	gene_id "mikado.34G62"; transcript_id "mikado.34G62.1"; ID "mikado.34G62.1.CDS1";
34	Mikado_loci	CDS	2210749	2210825	.	+	0	gene_id "mikado.34G62"; transcript_id "mikado.34G62.1"; ID "mikado.34G62.1.CDS2";
34	Mikado_loci	CDS	2210934	2210985	.	+	1	gene_id "mikado.34G62"; transcript_id "mikado.34G62.1"; ID "mikado.34G62.1.CDS3";
34	Mikado_loci	five_prime_utr	2159564	2159818	.	+	.	gene_id "mikado.34G62"; transcript_id "mikado.34G62.1"; ID "mikado.34G62.1.five_prime_UTR1";
34	Mikado_loci	five_prime_utr	2168293	2168303	.	+	.	gene_id "mikado.34G62"; transcript_id "mikado.34G62.1"; ID "mikado.34G62.1.five_prime_UTR2";
34	Mikado_loci	three_prime_utr	2210986	2210997	.	+	.	gene_id "mikado.34G62"; transcript_id "mikado.34G62.1"; ID "mikado.34G62.1.three_prime_UTR1";
34	Mikado_loci	three_prime_utr	2247793	2248489	.	+	.	gene_id "mikado.34G62"; transcript_id "mikado.34G62.1"; ID "mikado.34G62.1.three_prime_UTR2";
34	Mikado_loci	gene	6963711	6965418	16	+	.	gene_id "mikado.34G175"; ID "mikado.34G175";
34	Mikado_loci	transcript	6963711	6965418	16	+	.	gene_id "mikado.34G175"; transcript_id "mikado.34G175.1"; ID "mikado.34G175.1";
34	Mikado_loci	exon	6963711	6963974	.	+	.	gene_id "mikado.34G175"; transcript_id "mikado.34G175.1"; ID "mikado.34G175.1.exon1";
34	Mikado_loci	exon	6964429	6964719	.	+	.	gene_id "mikado.34G175"; transcript_id "mikado.34G175.1"; ID "mikado.34G175.1.exon2";
34	Mikado_loci	exon	6964864	6965418	.	+	.	gene_id "mikado.34G175"; transcript_id "mikado.34G175.1"; ID "mikado.34G175.1.exon3";
34	Mikado_loci	CDS	6964497	6964719	.	+	0	gene_id "mikado.34G175"; transcript_id "mikado.34G175.1"; ID "mikado.34G175.1.CDS1";
34	Mikado_loci	CDS	6964864	6965102	.	+	2	gene_id "mikado.34G175"; transcript_id "mikado.34G175.1"; ID "mikado.34G175.1.CDS2";
34	Mikado_loci	five_prime_utr	6963711	6963974	.	+	.	gene_id "mikado.34G175"; transcript_id "mikado.34G175.1"; ID "mikado.34G175.1.five_prime_UTR1";
34	Mikado_loci	five_prime_utr	6964429	6964496	.	+	.	gene_id "mikado.34G175"; transcript_id "mikado.34G175.1"; ID "mikado.34G175.1.five_prime_UTR2";
34	Mikado_loci	three_prime_utr	6965103	6965418	.	+	.	gene_id "mikado.34G175"; transcript_id "mikado.34G175.1"; ID "mikado.34G175.1.three_prime_UTR1";
34	Mikado_loci	transcript	6963711	6965418	16	+	.	gene_id "mikado.34G175"; transcript_id "mikado.34G175.2"; ID "mikado.34G175.2";
34	Mikado_loci	exon	6963711	6964719	.	+	.	gene_id "mikado.34G175"; transcript_id "mikado.34G175.2"; ID "mikado.34G175.2.exon1";
34	Mikado_loci	exon	6964864	6965418	.	+	.	gene_id "mikado.34G175"; transcript_id "mikado.34G175.2"; ID "mikado.34G175.2.exon2";
34	Mikado_loci	CDS	6964368	6964719	.	+	0	gene_id "mikado.34G175"; transcript_id "mikado.34G175.2"; ID "mikado.34G175.2.CDS1";
34	Mikado_loci	CDS	6964864	6965102	.	+	2	gene_id "mikado.34G175"; transcript_id "mikado.34G175.2"; ID "mikado.34G175.2.CDS2";
34	Mikado_loci	five_prime_utr	6963711	6964367	.	+	.	gene_id "mikado.34G175"; transcript_id "mikado.34G175.2"; ID "mikado.34G175.2.five_prime_UTR1";
34	Mikado_loci	three_prime_utr	6965103	6965418	.	+	.	gene_id "mikado.34G175"; transcript_id "mikado.34G175.2"; ID "mikado.34G175.2.three_prime_UTR1";
34	Mikado_loci	gene	11253472	11256425	20	-	.	gene_id "mikado.34G356"; ID "mikado.34G356";
34	Mikado_loci	transcript	11253472	11256425	20	-	.	gene_id "mikado.34G356"; transcript_id "mikado.34G356.1"; ID "mikado.34G356.1";
34	Mikado_loci	exon	11253472	11254707	.	-	.	gene_id "mikado.34G356"; transcript_id "mikado.34G356.1"; ID "mikado.34G356.1.exon1";
34	Mikado_loci	exon	11254892	11254996	.	-	.	gene_id "mikado.34G356"; transcript_id "mikado.34G356.1"; ID "mikado.34G356.1.exon2";
34	Mikado_loci	exon	11255124	11255194	.	-	.	gene_id "mikado.34G356"; transcript_id "mikado.34G356.1"; ID "mikado.34G356.1.exon3";
34	Mikado_loci	exon	11255321	11255452	.	-	.	gene_id "mikado.34G356"; transcript_id "mikado.34G356.1"; ID "mikado.34G356.1.exon4";
34	Mikado_loci	exon	11256295	11256425	.	-	.	gene_id "mikado.34G356"; transcript_id "mikado.34G356.1"; ID "mikado.34G356.1.exon5";
34	Mikado_loci	CDS	11254579	11254707	.	-	0	gene_id "mikado.34G356"; transcript_id "mikado.34G356.1"; ID "mikado.34G356.1.CDS1";
34	Mikado_loci	CDS	11254892	11254996	.	-	0	gene_id "mikado.34G356"; transcript_id "mikado.34G356.1"; ID "mikado.34G356.1.CDS2";
34	Mikado_loci	CDS	11255124	11255194	.	-	2	gene_id "mikado.34G356"; transcript_id "mikado.34G356.1"; ID "mikado.34G356.1.CDS3";
34	Mikado_loci	CDS	11255321	11255452	.	-	2	gene_id "mikado.34G356"; transcript_id "mikado.34G356.1"; ID "mikado.34G356.1.CDS4";
34	Mikado_loci	CDS	11256295	11256313	.	-	0	gene_id "mikado.34G356"; transcript_id "mikado.34G356.1"; ID "mikado.34G356.1.CDS5";
34	Mikado_loci	five_prime_utr	11256314	11256425	.	-	.	gene_id "mikado.34G356"; transcript_id "mikado.34G356.1"; ID "mikado.34G356.1.five_prime_UTR1";
34	Mikado_loci	three_prime_utr	11253472	11254578	.	-	.	gene_id "mikado.34G356"; transcript_id "mikado.34G356.1"; ID "mikado.34G356.1.three_prime_UTR1";
34	Mikado_loci	gene	14733191	14736583	18	-	.	gene_id "mikado.34G454"; ID "mikado.34G454";
34	Mikado_loci	transcript	14733191	14736583	18	-	.	gene_id "mikado.34G454"; transcript_id "mikado.34G454.1"; ID "mikado.34G454.1";
34	Mikado_loci	exon	14733191	14733615	.	-	.	gene_id "mikado.34G454"; transcript_id "mikado.34G454.1"; ID "mikado.34G454.1.exon1";
34	Mikado_loci	exon	14733752	14734674	.	-	.	gene_id "mikado.34G454"; transcript_id "mikado.34G454.1"; ID "mikado.34G454.1.exon2";
34	Mikado_loci	exon	14735630	14736583	.	-	.	gene_id "mikado.34G454"; transcript_id "mikado.34G454.1"; ID "mikado.34G454.1.exon3";
34	Mikado_loci	CDS	14733765	14734544	.	-	0	gene_id "mikado.34G454"; transcript_id "mikado.34G454.1"; ID "mikado.34G454.1.CDS1";
34	Mikado_loci	five_prime_utr	14734545	14734674	.	-	.	gene_id "mikado.34G454"; transcript_id "mikado.34G454.1"; ID "mikado.34G454.1.five_prime_UTR1";
34	Mikado_loci	five_prime_utr	14735630	14736583	.	-	.	gene_id "mikado.34G454"; transcript_id "mikado.34G454.1"; ID "mikado.34G454.1.five_prime_UTR2";
34	Mikado_loci	three_prime_utr	14733191	14733615	.	-	.	gene_id "mikado.34G454"; transcript_id "mikado.34G454.1"; ID "mikado.34G454.1.three_prime_UTR1";
34	Mikado_loci	three_prime_utr	14733752	14733764	.	-	.	gene_id "mikado.34G454"; transcript_id "mikado.34G454.1"; ID "mikado.34G454.1.three_prime_UTR2";
34	Mikado_loci	gene	15869519	15875920	19	-	.	gene_id "mikado.34G472"; ID "mikado.34G472";
34	Mikado_loci	transcript	15869519	15875920	19	-	.	gene_id "mikado.34G472"; transcript_id "mikado.34G472.1"; ID "mikado.34G472.1";
34	Mikado_loci	exon	15869519	15869939	.	-	.	gene_id "mikado.34G472"; transcript_id "mikado.34G472.1"; ID "mikado.34G472.1.exon1";
34	Mikado_loci	exon	15873775	15874297	.	-	.	gene_id "mikado.34G472"; transcript_id "mikado.34G472.1"; ID "mikado.34G472.1.exon2";
34	Mikado_loci	exon	15874406	15875324	.	-	.	gene_id "mikado.34G472"; transcript_id "mikado.34G472.1"; ID "mikado.34G472.1.exon3";
34	Mikado_loci	exon	15875836	15875920	.	-	.	gene_id "mikado.34G472"; transcript_id "mikado.34G472.1"; ID "mikado.34G472.1.exon4";
34	Mikado_loci	CDS	15869902	15869939	.	-	2	gene_id "mikado.34G472"; transcript_id "mikado.34G472.1"; ID "mikado.34G472.1.CDS1";
34	Mikado_loci	CDS	15873775	15874297	.	-	0	gene_id "mikado.34G472"; transcript_id "mikado.34G472.1"; ID "mikado.34G472.1.CDS2";
34	Mikado_loci	CDS	15874406	15875212	.	-	0	gene_id "mikado.34G472"; transcript_id "mikado.34G472.1"; ID "mikado.34G472.1.CDS3";
34	Mikado_loci	five_prime_utr	15875213	15875324	.	-	.	gene_id "mikado.34G472"; transcript_id "mikado.34G472.1"; ID "mikado.34G472.1.five_prime_UTR1";
34	Mikado_loci	five_prime_utr	15875836	15875920	.	-	.	gene_id "mikado.34G472"; transcript_id "mikado.34G472.1"; ID "mikado.34G472.1.five_prime_UTR2";
34	Mikado_loci	three_prime_utr	15869519	15869901	.	-	.	gene_id "mikado.34G472"; transcript_id "mikado.34G472.1"; ID "mikado.34G472.1.three_prime_UTR1";
34	Mikado_loci	gene	20481079	20496138	18	+	.	gene_id "mikado.34G564"; ID "mikado.34G564";
34	Mikado_loci	transcript	20481079	20496138	18	+	.	gene_id "mikado.34G564"; transcript_id "mikado.34G564.1"; ID "mikado.34G564.1";
34	Mikado_loci	exon	20481079	20481228	.	+	.	gene_id "mikado.34G564"; transcript_id "mikado.34G564.1"; ID "mikado.34G564.1.exon1";
34	Mikado_loci	exon	20484850	20484947	.	+	.	gene_id "mikado.34G564"; transcript_id "mikado.34G564.1"; ID "mikado.34G564.1.exon2";
34	Mikado_loci	exon	20495350	20496138	.	+	.	gene_id "mikado.34G564"; transcript_id "mikado.34G564.1"; ID "mikado.34G564.1.exon3";
34	Mikado_loci	CDS	20481167	20481228	.	+	0	gene_id "mikado.34G564"; transcript_id "mikado.34G564.1"; ID "mikado.34G564.1.CDS1";
34	Mikado_loci	CDS	20484850	20484947	.	+	1	gene_id "mikado.34G564"; transcript_id "mikado.34G564.1"; ID "mikado.34G564.1.CDS2";
34	Mikado_loci	CDS	20495350	20495516	.	+	2	gene_id "mikado.34G564"; transcript_id "mikado.34G564.1"; ID "mikado.34G564.1.CDS3";
34	Mikado_loci	five_prime_utr	20481079	20481166	.	+	.	gene_id "mikado.34G564"; transcript_id "mikado.34G564.1"; ID "mikado.34G564.1.five_prime_UTR1";
34	Mikado_loci	three_prime_utr	20495517	20496138	.	+	.	gene_id "mikado.34G564"; transcript_id "mikado.34G564.1"; ID "mikado.34G564.1.three_prime_UTR1";
34	Mikado_loci	gene	23670393	23704531	20	-	.	gene_id "mikado.34G675"; ID "mikado.34G675";
34	Mikado_loci	transcript	23670393	23704531	20	-	.	gene_id "mikado.34G675"; transcript_id "mikado.34G675.1"; ID "mikado.34G675.1";
34	Mikado_loci	exon	23670393	23673055	.	-	.	gene_id "mikado.34G675"; transcript_id "mikado.34G675.1"; ID "mikado.34G675.1.exon1";
34	Mikado_loci	exon	23673249	23673380	.	-	.	gene_id "mikado.34G675"; transcript_id "mikado.34G675.1"; ID "mikado.34G675.1.exon2";
34	Mikado_loci	exon	23674544	23674649	.	-	.	gene_id "mikado.34G675"; transcript_id "mikado.34G675.1"; ID "mikado.34G675.1.exon3";
34	Mikado_loci	exon	23674929	23675124	.	-	.	gene_id "mikado.34G675"; transcript_id "mikado.34G675.1"; ID "mikado.34G675.1.exon4";
34	Mikado_loci	exon	23675199	23675317	.	-	.	gene_id "mikado.34G675"; transcript_id "mikado.34G675.1"; ID "mikado.34G675.1.exon5";
34	Mikado_loci	exon	23676452	23676726	.	-	.	gene_id "mikado.34G675"; transcript_id "mikado.34G675.1"; ID "mikado.34G675.1.exon6";
34	Mikado_loci	exon	23676949	23677197	.	-	.	gene_id "mikado.34G675"; transcript_id "mikado.34G675.1"; ID "mikado.34G675.1.exon7";
34	Mikado_loci	exon	23677345	23677421	.	-	.	gene_id "mikado.34G675"; transcript_id "mikado.34G675.1"; ID "mikado.34G675.1.exon8";
34	Mikado_loci	exon	23677564	23677701	.	-	.	gene_id "mikado.34G675"; transcript_id "mikado.34G675.1"; ID "mikado.34G675.1.exon9";
34	Mikado_loci	exon	23677799	23677873	.	-	.	gene_id "mikado.34G675"; transcript_id "mikado.34G675.1"; ID "mikado.34G675.1.exon10";
34	Mikado_loci	exon	23677974	23678104	.	-	.	gene_id "mikado.34G675"; transcript_id "mikado.34G675.1"; ID "mikado.34G675.1.exon11";
34	Mikado_loci	exon	23679580	23679761	.	-	.	gene_id "mikado.34G675"; transcript_id "mikado.34G675.1"; ID "mikado.34G675.1.exon12";
34	Mikado_loci	exon	23687889	23687992	.	-	.	gene_id "mikado.34G675"; transcript_id "mikado.34G675.1"; ID "mikado.34G675.1.exon13";
34	Mikado_loci	exon	23688308	23688501	.	-	.	gene_id "mikado.34G675"; transcript_id "mikado.34G675.1"; ID "mikado.34G675.1.exon14";
34	Mikado_loci	exon	23698186	23698380	.	-	.	gene_id "mikado.34G675"; transcript_id "mikado.34G675.1"; ID "mikado.34G675.1.exon15";
34	Mikado_loci	exon	23698563	23698856	.	-	.	gene_id "mikado.34G675"; transcript_id "mikado.34G675.1"; ID "mikado.34G675.1.exon16";
34	Mikado_loci	exon	23704160	23704531	.	-	.	gene_id "mikado.34G675"; transcript_id "mikado.34G675.1"; ID "mikado.34G675.1.exon17";
34	Mikado_loci	CDS	23672356	23673055	.	-	1	gene_id "mikado.34G675"; transcript_id "mikado.34G675.1"; ID "mikado.34G675.1.CDS1";
34	Mikado_loci	CDS	23673249	23673380	.	-	1	gene_id "mikado.34G675"; transcript_id "mikado.34G675.1"; ID "mikado.34G675.1.CDS2";
34	Mikado_loci	CDS	23674544	23674649	.	-	2	gene_id "mikado.34G675"; transcript_id "mikado.34G675.1"; ID "mikado.34G675.1.CDS3";
34	Mikado_loci	CDS	23674929	23675124	.	-	0	gene_id "mikado.34G675"; transcript_id "mikado.34G675.1"; ID "mikado.34G675.1.CDS4";
34	Mikado_loci	CDS	23675199	23675317	.	-	2	gene_id "mikado.34G675"; transcript_id "mikado.34G675.1"; ID "mikado.34G675.1.CDS5";
34	Mikado_loci	CDS	23676452	23676726	.	-	1	gene_id "mikado.34G675"; transcript_id "mikado.34G675.1"; ID "mikado.34G675.1.CDS6";
34	Mikado_loci	CDS	23676949	23677197	.	-	1	gene_id "mikado.34G675"; transcript_id "mikado.34G675.1"; ID "mikado.34G675.1.CDS7";
34	Mikado_loci	CDS	23677345	23677421	.	-	0	gene_id "mikado.34G675"; transcript_id "mikado.34G675.1"; ID "mikado.34G675.1.CDS8";
34	Mikado_loci	CDS	23677564	23677701	.	-	0	gene_id "mikado.34G675"; transcript_id "mikado.34G675.1"; ID "mikado.34G675.1.CDS9";
34	Mikado_loci	CDS	23677799	23677873	.	-	0	gene_id "mikado.34G675"; transcript_id "mikado.34G675.1"; ID "mikado.34G675.1.CDS10";
34	Mikado_loci	CDS	23677974	23678104	.	-	2	gene_id "mikado.34G675"; transcript_id "mikado.34G675.1"; ID "mikado.34G675.1.CDS11";
34	Mikado_loci	CDS	23679580	23679761	.	-	1	gene_id "mikado.34G675"; transcript_id "mikado.34G675.1"; ID "mikado.34G675.1.CDS12";
34	Mikado_loci	CDS	23687889	23687992	.	-	0	gene_id "mikado.34G675"; transcript_id "mikado.34G675.1"; ID "mikado.34G675.1.CDS13";
34	Mikado_loci	CDS	23688308	23688475	.	-	0	gene_id "mikado.34G675"; transcript_id "mikado.34G675.1"; ID "mikado.34G675.1.CDS14";
34	Mikado_loci	five_prime_utr	23688476	23688501	.	-	.	gene_id "mikado.34G675"; transcript_id "mikado.34G675.1"; ID "mikado.34G675.1.five_prime_UTR1";
34	Mikado_loci	five_prime_utr	23698186	23698380	.	-	.	gene_id "mikado.34G675"; transcript_id "mikado.34G675.1"; ID "mikado.34G675.1.five_prime_UTR2";
34	Mikado_loci	five_prime_utr	23698563	23698856	.	-	.	gene_id "mikado.34G675"; transcript_id "mikado.34G675.1"; ID "mikado.34G675.1.five_prime_UTR3";
34	Mikado_loci	five_prime_utr	23704160	23704531	.	-	.	gene_id "mikado.34G675"; transcript_id "mikado.34G675.1"; ID "mikado.34G675.1.five_prime_UTR4";
34	Mikado_loci	three_prime_utr	23670393	23672355	.	-	.	gene_id "mikado.34G675"; transcript_id "mikado.34G675.1"; ID "mikado.34G675.1.three_prime_UTR1";
34	Mikado_loci	gene	23799868	23820632	18	-	.	gene_id "mikado.34G679"; ID "mikado.34G679";
34	Mikado_loci	transcript	23799868	23820632	17	-	.	gene_id "mikado.34G679"; transcript_id "mikado.34G679.1"; ID "mikado.34G679.1";
34	Mikado_loci	exon	23799868	23801045	.	-	.	gene_id "mikado.34G679"; transcript_id "mikado.34G679.1"; ID "mikado.34G679.1.exon1";
34	Mikado_loci	exon	23803370	23803562	.	-	.	gene_id "mikado.34G679"; transcript_id "mikado.34G679.1"; ID "mikado.34G679.1.exon2";
34	Mikado_loci	exon	23804109	23804239	.	-	.	gene_id "mikado.34G679"; transcript_id "mikado.34G679.1"; ID "mikado.34G679.1.exon3";
34	Mikado_loci	exon	23806573	23806671	.	-	.	gene_id "mikado.34G679"; transcript_id "mikado.34G679.1"; ID "mikado.34G679.1.exon4";
34	Mikado_loci	exon	23820033	23820632	.	-	.	gene_id "mikado.34G679"; transcript_id "mikado.34G679.1"; ID "mikado.34G679.1.exon5";
34	Mikado_loci	CDS	23800809	23801045	.	-	0	gene_id "mikado.34G679"; transcript_id "mikado.34G679.1"; ID "mikado.34G679.1.CDS1";
34	Mikado_loci	CDS	23803370	23803562	.	-	1	gene_id "mikado.34G679"; transcript_id "mikado.34G679.1"; ID "mikado.34G679.1.CDS2";
34	Mikado_loci	CDS	23804109	23804239	.	-	0	gene_id "mikado.34G679"; transcript_id "mikado.34G679.1"; ID "mikado.34G679.1.CDS3";
34	Mikado_loci	CDS	23806573	23806671	.	-	0	gene_id "mikado.34G679"; transcript_id "mikado.34G679.1"; ID "mikado.34G679.1.CDS4";
34	Mikado_loci	CDS	23820033	23820296	.	-	0	gene_id "mikado.34G679"; transcript_id "mikado.34G679.1"; ID "mikado.34G679.1.CDS5";
34	Mikado_loci	five_prime_utr	23820297	23820632	.	-	.	gene_id "mikado.34G679"; transcript_id "mikado.34G679.1"; ID "mikado.34G679.1.five_prime_UTR1";
34	Mikado_loci	three_prime_utr	23799868	23800808	.	-	.	gene_id "mikado.34G679"; transcript_id "mikado.34G679.1"; ID "mikado.34G679.1.three_prime_UTR1";
34	Mikado_loci	transcript	23799868	23820632	18	-	.	gene_id "mikado.34G679"; transcript_id "mikado.34G679.2"; ID "mikado.34G679.2";
34	Mikado_loci	exon	23799868	23801045	.	-	.	gene_id "mikado.34G679"; transcript_id "mikado.34G679.2"; ID "mikado.34G679.2.exon1";
34	Mikado_loci	exon	23803370	23803622	.	-	.	gene_id "mikado.34G679"; transcript_id "mikado.34G679.2"; ID "mikado.34G679.2.exon2";
34	Mikado_loci	exon	23804109	23804239	.	-	.	gene_id "mikado.34G679"; transcript_id "mikado.34G679.2"; ID "mikado.34G679.2.exon3";
34	Mikado_loci	exon	23806573	23806671	.	-	.	gene_id "mikado.34G679"; transcript_id "mikado.34G679.2"; ID "mikado.34G679.2.exon4";
34	Mikado_loci	exon	23820033	23820632	.	-	.	gene_id "mikado.34G679"; transcript_id "mikado.34G679.2"; ID "mikado.34G679.2.exon5";
34	Mikado_loci	CDS	23800809	23801045	.	-	0	gene_id "mikado.34G679"; transcript_id "mikado.34G679.2"; ID "mikado.34G679.2.CDS1";
34	Mikado_loci	CDS	23803370	23803622	.	-	1	gene_id "mikado.34G679"; transcript_id "mikado.34G679.2"; ID "mikado.34G679.2.CDS2";
34	Mikado_loci	CDS	23804109	23804239	.	-	0	gene_id "mikado.34G679"; transcript_id "mikado.34G679.2"; ID "mikado.34G679.2.CDS3";
34	Mikado_loci	CDS	23806573	23806671	.	-	0	gene_id "mikado.34G679"; transcript_id "mikado.34G679.2"; ID "mikado.34G679.2.CDS4";
34	Mikado_loci	CDS	23820033	23820296	.	-	0	gene_id "mikado.34G679"; transcript_id "mikado.34G679.2"; ID "mikado.34G679.2.CDS5";
34	Mikado_loci	five_prime_utr	23820297	23820632	.	-	.	gene_id "mikado.34G679"; transcript_id "mikado.34G679.2"; ID "mikado.34G679.2.five_prime_UTR1";
34	Mikado_loci	three_prime_utr	23799868	23800808	.	-	.	gene_id "mikado.34G679"; transcript_id "mikado.34G679.2"; ID "mikado.34G679.2.three_prime_UTR1";
34	Mikado_loci	gene	23811775	23813937	19	+	.	gene_id "mikado.34G654"; ID "mikado.34G654";
34	Mikado_loci	transcript	23811775	23813937	19	+	.	gene_id "mikado.34G654"; transcript_id "mikado.34G654.1"; ID "mikado.34G654.1";
34	Mikado_loci	exon	23811775	23812032	.	+	.	gene_id "mikado.34G654"; transcript_id "mikado.34G654.1"; ID "mikado.34G654.1.exon1";
34	Mikado_loci	exon	23812196	23812389	.	+	.	gene_id "mikado.34G654"; transcript_id "mikado.34G654.1"; ID "mikado.34G654.1.exon2";
34	Mikado_loci	exon	23812521	23812642	.	+	.	gene_id "mikado.34G654"; transcript_id "mikado.34G654.1"; ID "mikado.34G654.1.exon3";
34	Mikado_loci	exon	23813680	23813937	.	+	.	gene_id "mikado.34G654"; transcript_id "mikado.34G654.1"; ID "mikado.34G654.1.exon4";
34	Mikado_loci	CDS	23812374	23812389	.	+	0	gene_id "mikado.34G654"; transcript_id "mikado.34G654.1"; ID "mikado.34G654.1.CDS1";
34	Mikado_loci	CDS	23812521	23812642	.	+	2	gene_id "mikado.34G654"; transcript_id "mikado.34G654.1"; ID "mikado.34G654.1.CDS2";
34	Mikado_loci	CDS	23813680	23813928	.	+	0	gene_id "mikado.34G654"; transcript_id "mikado.34G654.1"; ID "mikado.34G654.1.CDS3";
34	Mikado_loci	five_prime_utr	23811775	23812032	.	+	.	gene_id "mikado.34G654"; transcript_id "mikado.34G654.1"; ID "mikado.34G654.1.five_prime_UTR1";
34	Mikado_loci	five_prime_utr	23812196	23812373	.	+	.	gene_id "mikado.34G654"; transcript_id "mikado.34G654.1"; ID "mikado.34G654.1.five_prime_UTR2";
34	Mikado_loci	three_prime_utr	23813929	23813937	.	+	.	gene_id "mikado.34G654"; transcript_id "mikado.34G654.1"; ID "mikado.34G654.1.three_prime_UTR1";
34	Mikado_loci	gene	24515263	24522373	18	+	.	gene_id "mikado.34G661"; ID "mikado.34G661";
34	Mikado_loci	transcript	24515263	24522373	18	+	.	gene_id "mikado.34G661"; transcript_id "mikado.34G661.1"; ID "mikado.34G661.1";
34	Mikado_loci	exon	24515263	24515909	.	+	.	gene_id "mikado.34G661"; transcript_id "mikado.34G661.1"; ID "mikado.34G661.1.exon1";
34	Mikado_loci	exon	24516408	24516520	.	+	.	gene_id "mikado.34G661"; transcript_id "mikado.34G661.1"; ID "mikado.34G661.1.exon2";
34	Mikado_loci	exon	24516955	24517006	.	+	.	gene_id "mikado.34G661"; transcript_id "mikado.34G661.1"; ID "mikado.34G661.1.exon3";
34	Mikado_loci	exon	24517111	24517188	.	+	.	gene_id "mikado.34G661"; transcript_id "mikado.34G661.1"; ID "mikado.34G661.1.exon4";
34	Mikado_loci	exon	24517293	24517432	.	+	.	gene_id "mikado.34G661"; transcript_id "mikado.34G661.1"; ID "mikado.34G661.1.exon5";
34	Mikado_loci	exon	24517824	24517949	.	+	.	gene_id "mikado.34G661"; transcript_id "mikado.34G661.1"; ID "mikado.34G661.1.exon6";
34	Mikado_loci	exon	24518042	24518099	.	+	.	gene_id "mikado.34G661"; transcript_id "mikado.34G661.1"; ID "mikado.34G661.1.exon7";
34	Mikado_loci	exon	24518218	24518544	.	+	.	gene_id "mikado.34G661"; transcript_id "mikado.34G661.1"; ID "mikado.34G661.1.exon8";
34	Mikado_loci	exon	24519293	24522373	.	+	.	gene_id "mikado.34G661"; transcript_id "mikado.34G661.1"; ID "mikado.34G661.1.exon9";
34	Mikado_loci	CDS	24516982	24517006	.	+	0	gene_id "mikado.34G661"; transcript_id "mikado.34G661.1"; ID "mikado.34G661.1.CDS1";
34	Mikado_loci	CDS	24517111	24517188	.	+	2	gene_id "mikado.34G661"; transcript_id "mikado.34G661.1"; ID "mikado.34G661.1.CDS2";
34	Mikado_loci	CDS	24517293	24517432	.	+	2	gene_id "mikado.34G661"; transcript_id "mikado.34G661.1"; ID "mikado.34G661.1.CDS3";
34	Mikado_loci	CDS	24517824	24517949	.	+	0	gene_id "mikado.34G661"; transcript_id "mikado.34G661.1"; ID "mikado.34G661.1.CDS4";
34	Mikado_loci	CDS	24518042	24518099	.	+	0	gene_id "mikado.34G661"; transcript_id "mikado.34G661.1"; ID "mikado.34G661.1.CDS5";
34	Mikado_loci	CDS	24518218	24518544	.	+	2	gene_id "mikado.34G661"; transcript_id "mikado.34G661.1"; ID "mikado.34G661.1.CDS6";
34	Mikado_loci	CDS	24519293	24521256	.	+	2	gene_id "mikado.34G661"; transcript_id "mikado.34G661.1"; ID "mikado.34G661.1.CDS7";
34	Mikado_loci	five_prime_utr	24515263	24515909	.	+	.	gene_id "mikado.34G661"; transcript_id "mikado.34G661.1"; ID "mikado.34G661.1.five_prime_UTR1";
34	Mikado_loci	five_prime_utr	24516408	24516520	.	+	.	gene_id "mikado.34G661"; transcript_id "mikado.34G661.1"; ID "mikado.34G661.1.five_prime_UTR2";
34	Mikado_loci	five_prime_utr	24516955	24516981	.	+	.	gene_id "mikado.34G661"; transcript_id "mikado.34G661.1"; ID "mikado.34G661.1.five_prime_UTR3";
34	Mikado_loci	three_prime_utr	24521257	24522373	.	+	.	gene_id "mikado.34G661"; transcript_id "mikado.34G661.1"; ID "mikado.34G661.1.three_prime_UTR1";
34	Mikado_loci	transcript	24515263	24522373	16	+	.	gene_id "mikado.34G661"; transcript_id "mikado.34G661.2"; ID "mikado.34G661.2";
34	Mikado_loci	exon	24515263	24515909	.	+	.	gene_id "mikado.34G661"; transcript_id "mikado.34G661.2"; ID "mikado.34G661.2.exon1";
34	Mikado_loci	exon	24516411	24517006	.	+	.	gene_id "mikado.34G661"; transcript_id "mikado.34G661.2"; ID "mikado.34G661.2.exon2";
34	Mikado_loci	exon	24517111	24517188	.	+	.	gene_id "mikado.34G661"; transcript_id "mikado.34G661.2"; ID "mikado.34G661.2.exon3";
34	Mikado_loci	exon	24517293	24517432	.	+	.	gene_id "mikado.34G661"; transcript_id "mikado.34G661.2"; ID "mikado.34G661.2.exon4";
34	Mikado_loci	exon	24517824	24517949	.	+	.	gene_id "mikado.34G661"; transcript_id "mikado.34G661.2"; ID "mikado.34G661.2.exon5";
34	Mikado_loci	exon	24518042	24518099	.	+	.	gene_id "mikado.34G661"; transcript_id "mikado.34G661.2"; ID "mikado.34G661.2.exon6";
34	Mikado_loci	exon	24518218	24518544	.	+	.	gene_id "mikado.34G661"; transcript_id "mikado.34G661.2"; ID "mikado.34G661.2.exon7";
34	Mikado_loci	exon	24519293	24522373	.	+	.	gene_id "mikado.34G661"; transcript_id "mikado.34G661.2"; ID "mikado.34G661.2.exon8";
34	Mikado_loci	CDS	24516982	24517006	.	+	0	gene_id "mikado.34G661"; transcript_id "mikado.34G661.2"; ID "mikado.34G661.2.CDS1";
34	Mikado_loci	CDS	24517111	24517188	.	+	2	gene_id "mikado.34G661"; transcript_id "mikado.34G661.2"; ID "mikado.34G661.2.CDS2";
34	Mikado_loci	CDS	24517293	24517432	.	+	2	gene_id "mikado.34G661"; transcript_id "mikado.34G661.2"; ID "mikado.34G661.2.CDS3";
34	Mikado_loci	CDS	24517824	24517949	.	+	0	gene_id "mikado.34G661"; transcript_id "mikado.34G661.2"; ID "mikado.34G661.2.CDS4";
34	Mikado_loci	CDS	24518042	24518099	.	+	0	gene_id "mikado.34G661"; transcript_id "mikado.34G661.2"; ID "mikado.34G661.2.CDS5";
34	Mikado_loci	CDS	24518218	24518544	.	+	2	gene_id "mikado.34G661"; transcript_id "mikado.34G661.2"; ID "mikado.34G661.2.CDS6";
34	Mikado_loci	CDS	24519293	24521256	.	+	2	gene_id "mikado.34G661"; transcript_id "mikado.34G661.2"; ID "mikado.34G661.2.CDS7";
34	Mikado_loci	five_prime_utr	24515263	24515909	.	+	.	gene_id "mikado.34G661"; transcript_id "mikado.34G661.2"; ID "mikado.34G661.2.five_prime_UTR1";
34	Mikado_loci	five_prime_utr	24516411	24516981	.	+	.	gene_id "mikado.34G661"; transcript_id "mikado.34G661.2"; ID "mikado.34G661.2.five_prime_UTR2";
34	Mikado_loci	three_prime_utr	24521257	24522373	.	+	.	gene_id "mikado.34G661"; transcript_id "mikado.34G661.2"; ID "mikado.34G661.2.three_prime_UTR1";
34	Mikado_loci	gene	29213200	29213870	17	+	.	gene_id "mikado.34G796"; ID "mikado.34G796";
34	Mikado_loci	transcript	29213200	29213870	17	+	.	gene_id "mikado.34G796"; transcript_id "mikado.34G796.1"; ID "mikado.34G796.1";
34	Mikado_loci	exon	29213200	29213275	.	+	.	gene_id "mikado.34G796"; transcript_id "mikado.34G796.1"; ID "mikado.34G796.1.exon1";
34	Mikado_loci	exon	29213416	29213870	.	+	.	gene_id "mikado.34G796"; transcript_id "mikado.34G796.1"; ID "mikado.34G796.1.exon2";
34	Mikado_loci	CDS	29213209	29213275	.	+	0	gene_id "mikado.34G796"; transcript_id "mikado.34G796.1"; ID "mikado.34G796.1.CDS1";
34	Mikado_loci	CDS	29213416	29213807	.	+	2	gene_id "mikado.34G796"; transcript_id "mikado.34G796.1"; ID "mikado.34G796.1.CDS2";
34	Mikado_loci	five_prime_utr	29213200	29213208	.	+	.	gene_id "mikado.34G796"; transcript_id "mikado.34G796.1"; ID "mikado.34G796.1.five_prime_UTR1";
34	Mikado_loci	three_prime_utr	29213808	29213870	.	+	.	gene_id "mikado.34G796"; transcript_id "mikado.34G796.1"; ID "mikado.34G796.1.three_prime_UTR1";
34	Mikado_loci	gene	30922505	30925980	17	-	.	gene_id "mikado.34G872"; ID "mikado.34G872";
34	Mikado_loci	transcript	30922505	30925980	17	-	.	gene_id "mikado.34G872"; transcript_id "mikado.34G872.1"; ID "mikado.34G872.1";
34	Mikado_loci	exon	30922505	30924002	.	-	.	gene_id "mikado.34G872"; transcript_id "mikado.34G872.1"; ID "mikado.34G872.1.exon1";
34	Mikado_loci	exon	30924931	30925980	.	-	.	gene_id "mikado.34G872"; transcript_id "mikado.34G872.1"; ID "mikado.34G872.1.exon2";
34	Mikado_loci	CDS	30922533	30924002	.	-	0	gene_id "mikado.34G872"; transcript_id "mikado.34G872.1"; ID "mikado.34G872.1.CDS1";
34	Mikado_loci	CDS	30924931	30924954	.	-	0	gene_id "mikado.34G872"; transcript_id "mikado.34G872.1"; ID "mikado.34G872.1.CDS2";
34	Mikado_loci	five_prime_utr	30924955	30925980	.	-	.	gene_id "mikado.34G872"; transcript_id "mikado.34G872.1"; ID "mikado.34G872.1.five_prime_UTR1";
34	Mikado_loci	three_prime_utr	30922505	30922532	.	-	.	gene_id "mikado.34G872"; transcript_id "mikado.34G872.1"; ID "mikado.34G872.1.three_prime_UTR1";
34	Mikado_loci	gene	32926336	32932775	18	+	.	gene_id "mikado.34G891"; ID "mikado.34G891";
34	Mikado_loci	transcript	32926336	32932775	18	+	.	gene_id "mikado.34G891"; transcript_id "mikado.34G891.1"; ID "mikado.34G891.1";
34	Mikado_loci	exon	32926336	32926371	.	+	.	gene_id "mikado.34G891"; transcript_id "mikado.34G891.1"; ID "mikado.34G891.1.exon1";
34	Mikado_loci	exon	32932018	32932053	.	+	.	gene_id "mikado.34G891"; transcript_id "mikado.34G891.1"; ID "mikado.34G891.1.exon2";
34	Mikado_loci	exon	32932185	32932214	.	+	.	gene_id "mikado.34G891"; transcript_id "mikado.34G891.1"; ID "mikado.34G891.1.exon3";
34	Mikado_loci	exon	32932354	32932386	.	+	.	gene_id "mikado.34G891"; transcript_id "mikado.34G891.1"; ID "mikado.34G891.1.exon4";
34	Mikado_loci	exon	32932566	32932775	.	+	.	gene_id "mikado.34G891"; transcript_id "mikado.34G891.1"; ID "mikado.34G891.1.exon5";
34	Mikado_loci	CDS	32926341	32926371	.	+	0	gene_id "mikado.34G891"; transcript_id "mikado.34G891.1"; ID "mikado.34G891.1.CDS1";
34	Mikado_loci	CDS	32932018	32932053	.	+	2	gene_id "mikado.34G891"; transcript_id "mikado.34G891.1"; ID "mikado.34G891.1.CDS2";
34	Mikado_loci	CDS	32932185	32932214	.	+	2	gene_id "mikado.34G891"; transcript_id "mikado.34G891.1"; ID "mikado.34G891.1.CDS3";
34	Mikado_loci	CDS	32932354	32932386	.	+	2	gene_id "mikado.34G891"; transcript_id "mikado.34G891.1"; ID "mikado.34G891.1.CDS4";
34	Mikado_loci	CDS	32932566	32932738	.	+	2	gene_id "mikado.34G891"; transcript_id "mikado.34G891.1"; ID "mikado.34G891.1.CDS5";
34	Mikado_loci	five_prime_utr	32926336	32926340	.	+	.	gene_id "mikado.34G891"; transcript_id "mikado.34G891.1"; ID "mikado.34G891.1.five_prime_UTR1";
34	Mikado_loci	three_prime_utr	32932739	32932775	.	+	.	gene_id "mikado.34G891"; transcript_id "mikado.34G891.1"; ID "mikado.34G891.1.three_prime_UTR1";
34	Mikado_loci	gene	35009456	35010620	18	-	.	gene_id "mikado.34G925"; ID "mikado.34G925";
34	Mikado_loci	transcript	35009456	35010620	18	-	.	gene_id "mikado.34G925"; transcript_id "mikado.34G925.1"; ID "mikado.34G925.1";
34	Mikado_loci	exon	35009456	35009743	.	-	.	gene_id "mikado.34G925"; transcript_id "mikado.34G925.1"; ID "mikado.34G925.1.exon1";
34	Mikado_loci	exon	35009908	35009948	.	-	.	gene_id "mikado.34G925"; transcript_id "mikado.34G925.1"; ID "mikado.34G925.1.exon2";
34	Mikado_loci	exon	35010031	35010620	.	-	.	gene_id "mikado.34G925"; transcript_id "mikado.34G925.1"; ID "mikado.34G925.1.exon3";
34	Mikado_loci	CDS	35009594	35009743	.	-	0	gene_id "mikado.34G925"; transcript_id "mikado.34G925.1"; ID "mikado.34G925.1.CDS1";
34	Mikado_loci	CDS	35009908	35009948	.	-	2	gene_id "mikado.34G925"; transcript_id "mikado.34G925.1"; ID "mikado.34G925.1.CDS2";
34	Mikado_loci	CDS	35010031	35010145	.	-	0	gene_id "mikado.34G925"; transcript_id "mikado.34G925.1"; ID "mikado.34G925.1.CDS3";
34	Mikado_loci	five_prime_utr	35010146	35010620	.	-	.	gene_id "mikado.34G925"; transcript_id "mikado.34G925.1"; ID "mikado.34G925.1.five_prime_UTR1";
34	Mikado_loci	three_prime_utr	35009456	35009593	.	-	.	gene_id "mikado.34G925"; transcript_id "mikado.34G925.1"; ID "mikado.34G925.1.three_prime_UTR1";
34	Mikado_loci	gene	36594807	36603226	21	-	.	gene_id "mikado.34G974"; ID "mikado.34G974";
34	Mikado_loci	transcript	36594807	36603226	21	-	.	gene_id "mikado.34G974"; transcript_id "mikado.34G974.1"; ID "mikado.34G974.1";
34	Mikado_loci	exon	36594807	36597229	.	-	.	gene_id "mikado.34G974"; transcript_id "mikado.34G974.1"; ID "mikado.34G974.1.exon1";
34	Mikado_loci	exon	36597552	36597640	.	-	.	gene_id "mikado.34G974"; transcript_id "mikado.34G974.1"; ID "mikado.34G974.1.exon2";
34	Mikado_loci	exon	36597798	36597985	.	-	.	gene_id "mikado.34G974"; transcript_id "mikado.34G974.1"; ID "mikado.34G974.1.exon3";
34	Mikado_loci	exon	36602186	36603226	.	-	.	gene_id "mikado.34G974"; transcript_id "mikado.34G974.1"; ID "mikado.34G974.1.exon4";
34	Mikado_loci	CDS	36596360	36597229	.	-	0	gene_id "mikado.34G974"; transcript_id "mikado.34G974.1"; ID "mikado.34G974.1.CDS1";
34	Mikado_loci	CDS	36597552	36597640	.	-	2	gene_id "mikado.34G974"; transcript_id "mikado.34G974.1"; ID "mikado.34G974.1.CDS2";
34	Mikado_loci	CDS	36597798	36597978	.	-	0	gene_id "mikado.34G974"; transcript_id "mikado.34G974.1"; ID "mikado.34G974.1.CDS3";
34	Mikado_loci	five_prime_utr	36597979	36597985	.	-	.	gene_id "mikado.34G974"; transcript_id "mikado.34G974.1"; ID "mikado.34G974.1.five_prime_UTR1";
34	Mikado_loci	five_prime_utr	36602186	36603226	.	-	.	gene_id "mikado.34G974"; transcript_id "mikado.34G974.1"; ID "mikado.34G974.1.five_prime_UTR2";
34	Mikado_loci	three_prime_utr	36594807	36596359	.	-	.	gene_id "mikado.34G974"; transcript_id "mikado.34G974.1"; ID "mikado.34G974.1.three_prime_UTR1";
34	Mikado_loci	gene	38985347	38988044	17	-	.	gene_id "mikado.34G1010"; ID "mikado.34G1010";
34	Mikado_loci	transcript	38985347	38988044	17	-	.	gene_id "mikado.34G1010"; transcript_id "mikado.34G1010.1"; ID "mikado.34G1010.1";
34	Mikado_loci	exon	38985347	38986794	.	-	.	gene_id "mikado.34G1010"; transcript_id "mikado.34G1010.1"; ID "mikado.34G1010.1.exon1";
34	Mikado_loci	exon	38986990	38988044	.	-	.	gene_id "mikado.34G1010"; transcript_id "mikado.34G1010.1"; ID "mikado.34G1010.1.exon2";
34	Mikado_loci	CDS	38986219	38986794	.	-	0	gene_id "mikado.34G1010"; transcript_id "mikado.34G1010.1"; ID "mikado.34G1010.1.CDS1";
34	Mikado_loci	CDS	38986990	38987778	.	-	0	gene_id "mikado.34G1010"; transcript_id "mikado.34G1010.1"; ID "mikado.34G1010.1.CDS2";
34	Mikado_loci	five_prime_utr	38987779	38988044	.	-	.	gene_id "mikado.34G1010"; transcript_id "mikado.34G1010.1"; ID "mikado.34G1010.1.five_prime_UTR1";
34	Mikado_loci	three_prime_utr	38985347	38986218	.	-	.	gene_id "mikado.34G1010"; transcript_id "mikado.34G1010.1"; ID "mikado.34G1010.1.three_prime_UTR1";
34	Mikado_loci	gene	41422483	41425160	17	+	.	gene_id "mikado.34G1033"; ID "mikado.34G1033";
34	Mikado_loci	transcript	41422483	41425160	17	+	.	gene_id "mikado.34G1033"; transcript_id "mikado.34G1033.1"; ID "mikado.34G1033.1";
34	Mikado_loci	exon	41422483	41423517	.	+	.	gene_id "mikado.34G1033"; transcript_id "mikado.34G1033.1"; ID "mikado.34G1033.1.exon1";
34	Mikado_loci	exon	41423713	41425160	.	+	.	gene_id "mikado.34G1033"; transcript_id "mikado.34G1033.1"; ID "mikado.34G1033.1.exon2";
34	Mikado_loci	CDS	41422729	41423517	.	+	0	gene_id "mikado.34G1033"; transcript_id "mikado.34G1033.1"; ID "mikado.34G1033.1.CDS1";
34	Mikado_loci	CDS	41423713	41424288	.	+	0	gene_id "mikado.34G1033"; transcript_id "mikado.34G1033.1"; ID "mikado.34G1033.1.CDS2";
34	Mikado_loci	five_prime_utr	41422483	41422728	.	+	.	gene_id "mikado.34G1033"; transcript_id "mikado.34G1033.1"; ID "mikado.34G1033.1.five_prime_UTR1";
34	Mikado_loci	three_prime_utr	41424289	41425160	.	+	.	gene_id "mikado.34G1033"; transcript_id "mikado.34G1033.1"; ID "mikado.34G1033.1.three_prime_UTR1";
35	Mikado_loci	gene	6162476	6167060	17	-	.	gene_id "mikado.35G109"; ID "mikado.35G109";
35	Mikado_loci	transcript	6162476	6167060	17	-	.	gene_id "mikado.35G109"; transcript_id "mikado.35G109.1"; ID "mikado.35G109.1";
35	Mikado_loci	exon	6162476	6162786	.	-	.	gene_id "mikado.35G109"; transcript_id "mikado.35G109.1"; ID "mikado.35G109.1.exon1";
35	Mikado_loci	exon	6163061	6163165	.	-	.	gene_id "mikado.35G109"; transcript_id "mikado.35G109.1"; ID "mikado.35G109.1.exon2";
35	Mikado_loci	exon	6165762	6167060	.	-	.	gene_id "mikado.35G109"; transcript_id "mikado.35G109.1"; ID "mikado.35G109.1.exon3";
35	Mikado_loci	CDS	6166019	6166450	.	-	0	gene_id "mikado.35G109"; transcript_id "mikado.35G109.1"; ID "mikado.35G109.1.CDS1";
35	Mikado_loci	five_prime_utr	6166451	6167060	.	-	.	gene_id "mikado.35G109"; transcript_id "mikado.35G109.1"; ID "mikado.35G109.1.five_prime_UTR1";
35	Mikado_loci	three_prime_utr	6162476	6162786	.	-	.	gene_id "mikado.35G109"; transcript_id "mikado.35G109.1"; ID "mikado.35G109.1.three_prime_UTR1";
35	Mikado_loci	three_prime_utr	6163061	6163165	.	-	.	gene_id "mikado.35G109"; transcript_id "mikado.35G109.1"; ID "mikado.35G109.1.three_prime_UTR2";
35	Mikado_loci	three_prime_utr	6165762	6166018	.	-	.	gene_id "mikado.35G109"; transcript_id "mikado.35G109.1"; ID "mikado.35G109.1.three_prime_UTR3";
35	Mikado_loci	transcript	6162476	6167060	11	-	.	gene_id "mikado.35G109"; transcript_id "mikado.35G109.2"; ID "mikado.35G109.2";
35	Mikado_loci	exon	6162476	6163165	.	-	.	gene_id "mikado.35G109"; transcript_id "mikado.35G109.2"; ID "mikado.35G109.2.exon1";
35	Mikado_loci	exon	6165762	6167060	.	-	.	gene_id "mikado.35G109"; transcript_id "mikado.35G109.2"; ID "mikado.35G109.2.exon2";
35	Mikado_loci	CDS	6166019	6166450	.	-	0	gene_id "mikado.35G109"; transcript_id "mikado.35G109.2"; ID "mikado.35G109.2.CDS1";
35	Mikado_loci	five_prime_utr	6166451	6167060	.	-	.	gene_id "mikado.35G109"; transcript_id "mikado.35G109.2"; ID "mikado.35G109.2.five_prime_UTR1";
35	Mikado_loci	three_prime_utr	6162476	6163165	.	-	.	gene_id "mikado.35G109"; transcript_id "mikado.35G109.2"; ID "mikado.35G109.2.three_prime_UTR1";
35	Mikado_loci	three_prime_utr	6165762	6166018	.	-	.	gene_id "mikado.35G109"; transcript_id "mikado.35G109.2"; ID "mikado.35G109.2.three_prime_UTR2";
35	Mikado_loci	gene	11339870	11343806	15	+	.	gene_id "mikado.35G256"; ID "mikado.35G256";
35	Mikado_loci	transcript	11339870	11343806	15	+	.	gene_id "mikado.35G256"; transcript_id "mikado.35G256.1"; ID "mikado.35G256.1";
35	Mikado_loci	exon	11339870	11341031	.	+	.	gene_id "mikado.35G256"; transcript_id "mikado.35G256.1"; ID "mikado.35G256.1.exon1";
35	Mikado_loci	exon	11343385	11343806	.	+	.	gene_id "mikado.35G256"; transcript_id "mikado.35G256.1"; ID "mikado.35G256.1.exon2";
35	Mikado_loci	CDS	11340458	11340880	.	+	0	gene_id "mikado.35G256"; transcript_id "mikado.35G256.1"; ID "mikado.35G256.1.CDS1";
35	Mikado_loci	five_prime_utr	11339870	11340457	.	+	.	gene_id "mikado.35G256"; transcript_id "mikado.35G256.1"; ID "mikado.35G256.1.five_prime_UTR1";
35	Mikado_loci	three_prime_utr	11340881	11341031	.	+	.	gene_id "mikado.35G256"; transcript_id "mikado.35G256.1"; ID "mikado.35G256.1.three_prime_UTR1";
35	Mikado_loci	three_prime_utr	11343385	11343806	.	+	.	gene_id "mikado.35G256"; transcript_id "mikado.35G256.1"; ID "mikado.35G256.1.three_prime_UTR2";
35	Mikado_loci	gene	12098325	12098970	17	+	.	gene_id "mikado.35G267"; ID "mikado.35G267";
35	Mikado_loci	transcript	12098325	12098970	17	+	.	gene_id "mikado.35G267"; transcript_id "mikado.35G267.1"; ID "mikado.35G267.1";
35	Mikado_loci	exon	12098325	12098586	.	+	.	gene_id "mikado.35G267"; transcript_id "mikado.35G267.1"; ID "mikado.35G267.1.exon1";
35	Mikado_loci	exon	12098804	12098970	.	+	.	gene_id "mikado.35G267"; transcript_id "mikado.35G267.1"; ID "mikado.35G267.1.exon2";
35	Mikado_loci	CDS	12098345	12098586	.	+	0	gene_id "mikado.35G267"; transcript_id "mikado.35G267.1"; ID "mikado.35G267.1.CDS1";
35	Mikado_loci	CDS	12098804	12098915	.	+	1	gene_id "mikado.35G267"; transcript_id "mikado.35G267.1"; ID "mikado.35G267.1.CDS2";
35	Mikado_loci	five_prime_utr	12098325	12098344	.	+	.	gene_id "mikado.35G267"; transcript_id "mikado.35G267.1"; ID "mikado.35G267.1.five_prime_UTR1";
35	Mikado_loci	three_prime_utr	12098916	12098970	.	+	.	gene_id "mikado.35G267"; transcript_id "mikado.35G267.1"; ID "mikado.35G267.1.three_prime_UTR1";
35	Mikado_loci	gene	15209143	15211291	18	-	.	gene_id "mikado.35G335"; ID "mikado.35G335";
35	Mikado_loci	transcript	15209143	15211291	18	-	.	gene_id "mikado.35G335"; transcript_id "mikado.35G335.1"; ID "mikado.35G335.1";
35	Mikado_loci	exon	15209143	15209456	.	-	.	gene_id "mikado.35G335"; transcript_id "mikado.35G335.1"; ID "mikado.35G335.1.exon1";
35	Mikado_loci	exon	15209526	15210390	.	-	.	gene_id "mikado.35G335"; transcript_id "mikado.35G335.1"; ID "mikado.35G335.1.exon2";
35	Mikado_loci	exon	15210511	15210593	.	-	.	gene_id "mikado.35G335"; transcript_id "mikado.35G335.1"; ID "mikado.35G335.1.exon3";
35	Mikado_loci	exon	15211029	15211291	.	-	.	gene_id "mikado.35G335"; transcript_id "mikado.35G335.1"; ID "mikado.35G335.1.exon4";
35	Mikado_loci	CDS	15209199	15209456	.	-	0	gene_id "mikado.35G335"; transcript_id "mikado.35G335.1"; ID "mikado.35G335.1.CDS1";
35	Mikado_loci	CDS	15209526	15210390	.	-	1	gene_id "mikado.35G335"; transcript_id "mikado.35G335.1"; ID "mikado.35G335.1.CDS2";
35	Mikado_loci	CDS	15210511	15210593	.	-	0	gene_id "mikado.35G335"; transcript_id "mikado.35G335.1"; ID "mikado.35G335.1.CDS3";
35	Mikado_loci	CDS	15211029	15211289	.	-	0	gene_id "mikado.35G335"; transcript_id "mikado.35G335.1"; ID "mikado.35G335.1.CDS4";
35	Mikado_loci	five_prime_utr	15211290	15211291	.	-	.	gene_id "mikado.35G335"; transcript_id "mikado.35G335.1"; ID "mikado.35G335.1.five_prime_UTR1";
35	Mikado_loci	three_prime_utr	15209143	15209198	.	-	.	gene_id "mikado.35G335"; transcript_id "mikado.35G335.1"; ID "mikado.35G335.1.three_prime_UTR1";
35	Mikado_loci	gene	16854576	16860304	20	-	.	gene_id "mikado.35G399"; ID "mikado.35G399";
35	Mikado_loci	transcript	16854576	16860304	20	-	.	gene_id "mikado.35G399"; transcript_id "mikado.35G399.1"; ID "mikado.35G399.1";
35	Mikado_loci	exon	16854576	16854892	.	-	.	gene_id "mikado.35G399"; transcript_id "mikado.35G399.1"; ID "mikado.35G399.1.exon1";
35	Mikado_loci	exon	16855091	16855150	.	-	.	gene_id "mikado.35G399"; transcript_id "mikado.35G399.1"; ID "mikado.35G399.1.exon2";
35	Mikado_loci	exon	16855644	16855749	.	-	.	gene_id "mikado.35G399"; transcript_id "mikado.35G399.1"; ID "mikado.35G399.1.exon3";
35	Mikado_loci	exon	16856180	16856347	.	-	.	gene_id "mikado.35G399"; transcript_id "mikado.35G399.1"; ID "mikado.35G399.1.exon4";
35	Mikado_loci	exon	16859099	16859223	.	-	.	gene_id "mikado.35G399"; transcript_id "mikado.35G399.1"; ID "mikado.35G399.1.exon5";
35	Mikado_loci	exon	16859969	16860304	.	-	.	gene_id "mikado.35G399"; transcript_id "mikado.35G399.1"; ID "mikado.35G399.1.exon6";
35	Mikado_loci	CDS	16854775	16854892	.	-	1	gene_id "mikado.35G399"; transcript_id "mikado.35G399.1"; ID "mikado.35G399.1.CDS1";
35	Mikado_loci	CDS	16855091	16855150	.	-	1	gene_id "mikado.35G399"; transcript_id "mikado.35G399.1"; ID "mikado.35G399.1.CDS2";
35	Mikado_loci	CDS	16855644	16855749	.	-	2	gene_id "mikado.35G399"; transcript_id "mikado.35G399.1"; ID "mikado.35G399.1.CDS3";
35	Mikado_loci	CDS	16856180	16856347	.	-	2	gene_id "mikado.35G399"; transcript_id "mikado.35G399.1"; ID "mikado.35G399.1.CDS4";
35	Mikado_loci	CDS	16859099	16859223	.	-	1	gene_id "mikado.35G399"; transcript_id "mikado.35G399.1"; ID "mikado.35G399.1.CDS5";
35	Mikado_loci	CDS	16859969	16860099	.	-	0	gene_id "mikado.35G399"; transcript_id "mikado.35G399.1"; ID "mikado.35G399.1.CDS6";
35	Mikado_loci	five_prime_utr	16860100	16860304	.	-	.	gene_id "mikado.35G399"; transcript_id "mikado.35G399.1"; ID "mikado.35G399.1.five_prime_UTR1";
35	Mikado_loci	three_prime_utr	16854576	16854774	.	-	.	gene_id "mikado.35G399"; transcript_id "mikado.35G399.1"; ID "mikado.35G399.1.three_prime_UTR1";
35	Mikado_loci	gene	17686654	17688621	19	-	.	gene_id "mikado.35G417"; ID "mikado.35G417";
35	Mikado_loci	transcript	17686654	17688621	19	-	.	gene_id "mikado.35G417"; transcript_id "mikado.35G417.1"; ID "mikado.35G417.1";
35	Mikado_loci	exon	17686654	17686883	.	-	.	gene_id "mikado.35G417"; transcript_id "mikado.35G417.1"; ID "mikado.35G417.1.exon1";
35	Mikado_loci	exon	17687257	17687348	.	-	.	gene_id "mikado.35G417"; transcript_id "mikado.35G417.1"; ID "mikado.35G417.1.exon2";
35	Mikado_loci	exon	17688131	17688284	.	-	.	gene_id "mikado.35G417"; transcript_id "mikado.35G417.1"; ID "mikado.35G417.1.exon3";
35	Mikado_loci	exon	17688562	17688621	.	-	.	gene_id "mikado.35G417"; transcript_id "mikado.35G417.1"; ID "mikado.35G417.1.exon4";
35	Mikado_loci	CDS	17686794	17686883	.	-	0	gene_id "mikado.35G417"; transcript_id "mikado.35G417.1"; ID "mikado.35G417.1.CDS1";
35	Mikado_loci	CDS	17687257	17687348	.	-	2	gene_id "mikado.35G417"; transcript_id "mikado.35G417.1"; ID "mikado.35G417.1.CDS2";
35	Mikado_loci	CDS	17688131	17688254	.	-	0	gene_id "mikado.35G417"; transcript_id "mikado.35G417.1"; ID "mikado.35G417.1.CDS3";
35	Mikado_loci	five_prime_utr	17688255	17688284	.	-	.	gene_id "mikado.35G417"; transcript_id "mikado.35G417.1"; ID "mikado.35G417.1.five_prime_UTR1";
35	Mikado_loci	five_prime_utr	17688562	17688621	.	-	.	gene_id "mikado.35G417"; transcript_id "mikado.35G417.1"; ID "mikado.35G417.1.five_prime_UTR2";
35	Mikado_loci	three_prime_utr	17686654	17686793	.	-	.	gene_id "mikado.35G417"; transcript_id "mikado.35G417.1"; ID "mikado.35G417.1.three_prime_UTR1";
35	Mikado_loci	gene	19586765	19587945	17	-	.	gene_id "mikado.35G474"; ID "mikado.35G474";
35	Mikado_loci	transcript	19586765	19587945	17	-	.	gene_id "mikado.35G474"; transcript_id "mikado.35G474.1"; ID "mikado.35G474.1";
35	Mikado_loci	exon	19586765	19587235	.	-	.	gene_id "mikado.35G474"; transcript_id "mikado.35G474.1"; ID "mikado.35G474.1.exon1";
35	Mikado_loci	exon	19587595	19587945	.	-	.	gene_id "mikado.35G474"; transcript_id "mikado.35G474.1"; ID "mikado.35G474.1.exon2";
35	Mikado_loci	CDS	19586943	19587235	.	-	2	gene_id "mikado.35G474"; transcript_id "mikado.35G474.1"; ID "mikado.35G474.1.CDS1";
35	Mikado_loci	CDS	19587595	19587625	.	-	0	gene_id "mikado.35G474"; transcript_id "mikado.35G474.1"; ID "mikado.35G474.1.CDS2";
35	Mikado_loci	five_prime_utr	19587626	19587945	.	-	.	gene_id "mikado.35G474"; transcript_id "mikado.35G474.1"; ID "mikado.35G474.1.five_prime_UTR1";
35	Mikado_loci	three_prime_utr	19586765	19586942	.	-	.	gene_id "mikado.35G474"; transcript_id "mikado.35G474.1"; ID "mikado.35G474.1.three_prime_UTR1";
35	Mikado_loci	gene	23810009	23818241	17	+	.	gene_id "mikado.35G588"; ID "mikado.35G588";
35	Mikado_loci	transcript	23810009	23818241	17	+	.	gene_id "mikado.35G588"; transcript_id "mikado.35G588.1"; ID "mikado.35G588.1";
35	Mikado_loci	exon	23810009	23810641	.	+	.	gene_id "mikado.35G588"; transcript_id "mikado.35G588.1"; ID "mikado.35G588.1.exon1";
35	Mikado_loci	exon	23817674	23818241	.	+	.	gene_id "mikado.35G588"; transcript_id "mikado.35G588.1"; ID "mikado.35G588.1.exon2";
35	Mikado_loci	CDS	23810055	23810641	.	+	0	gene_id "mikado.35G588"; transcript_id "mikado.35G588.1"; ID "mikado.35G588.1.CDS1";
35	Mikado_loci	CDS	23817674	23817836	.	+	1	gene_id "mikado.35G588"; transcript_id "mikado.35G588.1"; ID "mikado.35G588.1.CDS2";
35	Mikado_loci	five_prime_utr	23810009	23810054	.	+	.	gene_id "mikado.35G588"; transcript_id "mikado.35G588.1"; ID "mikado.35G588.1.five_prime_UTR1";
35	Mikado_loci	three_prime_utr	23817837	23818241	.	+	.	gene_id "mikado.35G588"; transcript_id "mikado.35G588.1"; ID "mikado.35G588.1.three_prime_UTR1";
35	Mikado_loci	gene	31810546	31846501	18	-	.	gene_id "mikado.35G842"; ID "mikado.35G842";
35	Mikado_loci	transcript	31810546	31846501	18	-	.	gene_id "mikado.35G842"; transcript_id "mikado.35G842.1"; ID "mikado.35G842.1";
35	Mikado_loci	exon	31810546	31810832	.	-	.	gene_id "mikado.35G842"; transcript_id "mikado.35G842.1"; ID "mikado.35G842.1.exon1";
35	Mikado_loci	exon	31824120	31824167	.	-	.	gene_id "mikado.35G842"; transcript_id "mikado.35G842.1"; ID "mikado.35G842.1.exon2";
35	Mikado_loci	exon	31825402	31825458	.	-	.	gene_id "mikado.35G842"; transcript_id "mikado.35G842.1"; ID "mikado.35G842.1.exon3";
35	Mikado_loci	exon	31829101	31829136	.	-	.	gene_id "mikado.35G842"; transcript_id "mikado.35G842.1"; ID "mikado.35G842.1.exon4";
35	Mikado_loci	exon	31829204	31829404	.	-	.	gene_id "mikado.35G842"; transcript_id "mikado.35G842.1"; ID "mikado.35G842.1.exon5";
35	Mikado_loci	exon	31846298	31846501	.	-	.	gene_id "mikado.35G842"; transcript_id "mikado.35G842.1"; ID "mikado.35G842.1.exon6";
35	Mikado_loci	CDS	31810744	31810832	.	-	2	gene_id "mikado.35G842"; transcript_id "mikado.35G842.1"; ID "mikado.35G842.1.CDS1";
35	Mikado_loci	CDS	31824120	31824167	.	-	2	gene_id "mikado.35G842"; transcript_id "mikado.35G842.1"; ID "mikado.35G842.1.CDS2";
35	Mikado_loci	CDS	31825402	31825458	.	-	2	gene_id "mikado.35G842"; transcript_id "mikado.35G842.1"; ID "mikado.35G842.1.CDS3";
35	Mikado_loci	CDS	31829101	31829136	.	-	2	gene_id "mikado.35G842"; transcript_id "mikado.35G842.1"; ID "mikado.35G842.1.CDS4";
35	Mikado_loci	CDS	31829204	31829404	.	-	2	gene_id "mikado.35G842"; transcript_id "mikado.35G842.1"; ID "mikado.35G842.1.CDS5";
35	Mikado_loci	CDS	31846298	31846388	.	-	0	gene_id "mikado.35G842"; transcript_id "mikado.35G842.1"; ID "mikado.35G842.1.CDS6";
35	Mikado_loci	five_prime_utr	31846389	31846501	.	-	.	gene_id "mikado.35G842"; transcript_id "mikado.35G842.1"; ID "mikado.35G842.1.five_prime_UTR1";
35	Mikado_loci	three_prime_utr	31810546	31810743	.	-	.	gene_id "mikado.35G842"; transcript_id "mikado.35G842.1"; ID "mikado.35G842.1.three_prime_UTR1";
35	Mikado_loci	gene	31917223	31928682	18	-	.	gene_id "mikado.35G851"; ID "mikado.35G851";
35	Mikado_loci	transcript	31917223	31928682	18	-	.	gene_id "mikado.35G851"; transcript_id "mikado.35G851.1"; ID "mikado.35G851.1";
35	Mikado_loci	exon	31917223	31917648	.	-	.	gene_id "mikado.35G851"; transcript_id "mikado.35G851.1"; ID "mikado.35G851.1.exon1";
35	Mikado_loci	exon	31918889	31918921	.	-	.	gene_id "mikado.35G851"; transcript_id "mikado.35G851.1"; ID "mikado.35G851.1.exon2";
35	Mikado_loci	exon	31919294	31919395	.	-	.	gene_id "mikado.35G851"; transcript_id "mikado.35G851.1"; ID "mikado.35G851.1.exon3";
35	Mikado_loci	exon	31920540	31920573	.	-	.	gene_id "mikado.35G851"; transcript_id "mikado.35G851.1"; ID "mikado.35G851.1.exon4";
35	Mikado_loci	exon	31920667	31920753	.	-	.	gene_id "mikado.35G851"; transcript_id "mikado.35G851.1"; ID "mikado.35G851.1.exon5";
35	Mikado_loci	exon	31921460	31921552	.	-	.	gene_id "mikado.35G851"; transcript_id "mikado.35G851.1"; ID "mikado.35G851.1.exon6";
35	Mikado_loci	exon	31922266	31922448	.	-	.	gene_id "mikado.35G851"; transcript_id "mikado.35G851.1"; ID "mikado.35G851.1.exon7";
35	Mikado_loci	exon	31925855	31925986	.	-	.	gene_id "mikado.35G851"; transcript_id "mikado.35G851.1"; ID "mikado.35G851.1.exon8";
35	Mikado_loci	exon	31926613	31926763	.	-	.	gene_id "mikado.35G851"; transcript_id "mikado.35G851.1"; ID "mikado.35G851.1.exon9";
35	Mikado_loci	exon	31928401	31928447	.	-	.	gene_id "mikado.35G851"; transcript_id "mikado.35G851.1"; ID "mikado.35G851.1.exon10";
35	Mikado_loci	exon	31928610	31928682	.	-	.	gene_id "mikado.35G851"; transcript_id "mikado.35G851.1"; ID "mikado.35G851.1.exon11";
35	Mikado_loci	CDS	31917623	31917648	.	-	2	gene_id "mikado.35G851"; transcript_id "mikado.35G851.1"; ID "mikado.35G851.1.CDS1";
35	Mikado_loci	CDS	31918889	31918921	.	-	2	gene_id "mikado.35G851"; transcript_id "mikado.35G851.1"; ID "mikado.35G851.1.CDS2";
35	Mikado_loci	CDS	31919294	31919395	.	-	2	gene_id "mikado.35G851"; transcript_id "mikado.35G851.1"; ID "mikado.35G851.1.CDS3";
35	Mikado_loci	CDS	31920540	31920573	.	-	0	gene_id "mikado.35G851"; transcript_id "mikado.35G851.1"; ID "mikado.35G851.1.CDS4";
35	Mikado_loci	CDS	31920667	31920753	.	-	0	gene_id "mikado.35G851"; transcript_id "mikado.35G851.1"; ID "mikado.35G851.1.CDS5";
35	Mikado_loci	CDS	31921460	31921552	.	-	0	gene_id "mikado.35G851"; transcript_id "mikado.35G851.1"; ID "mikado.35G851.1.CDS6";
35	Mikado_loci	CDS	31922266	31922448	.	-	0	gene_id "mikado.35G851"; transcript_id "mikado.35G851.1"; ID "mikado.35G851.1.CDS7";
35	Mikado_loci	CDS	31925855	31925986	.	-	0	gene_id "mikado.35G851"; transcript_id "mikado.35G851.1"; ID "mikado.35G851.1.CDS8";
35	Mikado_loci	CDS	31926613	31926763	.	-	1	gene_id "mikado.35G851"; transcript_id "mikado.35G851.1"; ID "mikado.35G851.1.CDS9";
35	Mikado_loci	CDS	31928401	31928447	.	-	0	gene_id "mikado.35G851"; transcript_id "mikado.35G851.1"; ID "mikado.35G851.1.CDS10";
35	Mikado_loci	CDS	31928610	31928657	.	-	0	gene_id "mikado.35G851"; transcript_id "mikado.35G851.1"; ID "mikado.35G851.1.CDS11";
35	Mikado_loci	five_prime_utr	31928658	31928682	.	-	.	gene_id "mikado.35G851"; transcript_id "mikado.35G851.1"; ID "mikado.35G851.1.five_prime_UTR1";
35	Mikado_loci	three_prime_utr	31917223	31917622	.	-	.	gene_id "mikado.35G851"; transcript_id "mikado.35G851.1"; ID "mikado.35G851.1.three_prime_UTR1";
35	Mikado_loci	gene	35442422	35446896	17	+	.	gene_id "mikado.35G919"; ID "mikado.35G919";
35	Mikado_loci	transcript	35442422	35446896	17	+	.	gene_id "mikado.35G919"; transcript_id "mikado.35G919.1"; ID "mikado.35G919.1";
35	Mikado_loci	exon	35442422	35443244	.	+	.	gene_id "mikado.35G919"; transcript_id "mikado.35G919.1"; ID "mikado.35G919.1.exon1";
35	Mikado_loci	exon	35443733	35446896	.	+	.	gene_id "mikado.35G919"; transcript_id "mikado.35G919.1"; ID "mikado.35G919.1.exon2";
35	Mikado_loci	CDS	35443214	35443244	.	+	0	gene_id "mikado.35G919"; transcript_id "mikado.35G919.1"; ID "mikado.35G919.1.CDS1";
35	Mikado_loci	CDS	35443733	35446494	.	+	2	gene_id "mikado.35G919"; transcript_id "mikado.35G919.1"; ID "mikado.35G919.1.CDS2";
35	Mikado_loci	five_prime_utr	35442422	35443213	.	+	.	gene_id "mikado.35G919"; transcript_id "mikado.35G919.1"; ID "mikado.35G919.1.five_prime_UTR1";
35	Mikado_loci	three_prime_utr	35446495	35446896	.	+	.	gene_id "mikado.35G919"; transcript_id "mikado.35G919.1"; ID "mikado.35G919.1.three_prime_UTR1";
35	Mikado_loci	gene	36832592	36836698	19	-	.	gene_id "mikado.35G947"; ID "mikado.35G947";
35	Mikado_loci	transcript	36832592	36836698	19	-	.	gene_id "mikado.35G947"; transcript_id "mikado.35G947.1"; ID "mikado.35G947.1";
35	Mikado_loci	exon	36832592	36833438	.	-	.	gene_id "mikado.35G947"; transcript_id "mikado.35G947.1"; ID "mikado.35G947.1.exon1";
35	Mikado_loci	exon	36836587	36836698	.	-	.	gene_id "mikado.35G947"; transcript_id "mikado.35G947.1"; ID "mikado.35G947.1.exon2";
35	Mikado_loci	CDS	36833240	36833438	.	-	1	gene_id "mikado.35G947"; transcript_id "mikado.35G947.1"; ID "mikado.35G947.1.CDS1";
35	Mikado_loci	CDS	36836587	36836654	.	-	0	gene_id "mikado.35G947"; transcript_id "mikado.35G947.1"; ID "mikado.35G947.1.CDS2";
35	Mikado_loci	five_prime_utr	36836655	36836698	.	-	.	gene_id "mikado.35G947"; transcript_id "mikado.35G947.1"; ID "mikado.35G947.1.five_prime_UTR1";
35	Mikado_loci	three_prime_utr	36832592	36833239	.	-	.	gene_id "mikado.35G947"; transcript_id "mikado.35G947.1"; ID "mikado.35G947.1.three_prime_UTR1";
35	Mikado_loci	gene	36841046	36854969	20	-	.	gene_id "mikado.35G948"; ID "mikado.35G948";
35	Mikado_loci	transcript	36841046	36854969	20	-	.	gene_id "mikado.35G948"; transcript_id "mikado.35G948.1"; ID "mikado.35G948.1";
35	Mikado_loci	exon	36841046	36841892	.	-	.	gene_id "mikado.35G948"; transcript_id "mikado.35G948.1"; ID "mikado.35G948.1.exon1";
35	Mikado_loci	exon	36845042	36845147	.	-	.	gene_id "mikado.35G948"; transcript_id "mikado.35G948.1"; ID "mikado.35G948.1.exon2";
35	Mikado_loci	exon	36850510	36850583	.	-	.	gene_id "mikado.35G948"; transcript_id "mikado.35G948.1"; ID "mikado.35G948.1.exon3";
35	Mikado_loci	exon	36851715	36851815	.	-	.	gene_id "mikado.35G948"; transcript_id "mikado.35G948.1"; ID "mikado.35G948.1.exon4";
35	Mikado_loci	exon	36853423	36853563	.	-	.	gene_id "mikado.35G948"; transcript_id "mikado.35G948.1"; ID "mikado.35G948.1.exon5";
35	Mikado_loci	exon	36853834	36853984	.	-	.	gene_id "mikado.35G948"; transcript_id "mikado.35G948.1"; ID "mikado.35G948.1.exon6";
35	Mikado_loci	exon	36854429	36854969	.	-	.	gene_id "mikado.35G948"; transcript_id "mikado.35G948.1"; ID "mikado.35G948.1.exon7";
35	Mikado_loci	CDS	36841694	36841892	.	-	1	gene_id "mikado.35G948"; transcript_id "mikado.35G948.1"; ID "mikado.35G948.1.CDS1";
35	Mikado_loci	CDS	36845042	36845147	.	-	2	gene_id "mikado.35G948"; transcript_id "mikado.35G948.1"; ID "mikado.35G948.1.CDS2";
35	Mikado_loci	CDS	36850510	36850583	.	-	1	gene_id "mikado.35G948"; transcript_id "mikado.35G948.1"; ID "mikado.35G948.1.CDS3";
35	Mikado_loci	CDS	36851715	36851815	.	-	0	gene_id "mikado.35G948"; transcript_id "mikado.35G948.1"; ID "mikado.35G948.1.CDS4";
35	Mikado_loci	CDS	36853423	36853563	.	-	0	gene_id "mikado.35G948"; transcript_id "mikado.35G948.1"; ID "mikado.35G948.1.CDS5";
35	Mikado_loci	CDS	36853834	36853984	.	-	1	gene_id "mikado.35G948"; transcript_id "mikado.35G948.1"; ID "mikado.35G948.1.CDS6";
35	Mikado_loci	CDS	36854429	36854553	.	-	0	gene_id "mikado.35G948"; transcript_id "mikado.35G948.1"; ID "mikado.35G948.1.CDS7";
35	Mikado_loci	five_prime_utr	36854554	36854969	.	-	.	gene_id "mikado.35G948"; transcript_id "mikado.35G948.1"; ID "mikado.35G948.1.five_prime_UTR1";
35	Mikado_loci	three_prime_utr	36841046	36841693	.	-	.	gene_id "mikado.35G948"; transcript_id "mikado.35G948.1"; ID "mikado.35G948.1.three_prime_UTR1";
35	Mikado_loci	gene	37002787	37004957	18	-	.	gene_id "mikado.35G951"; ID "mikado.35G951";
35	Mikado_loci	transcript	37002787	37004957	18	-	.	gene_id "mikado.35G951"; transcript_id "mikado.35G951.1"; ID "mikado.35G951.1";
35	Mikado_loci	exon	37002787	37003245	.	-	.	gene_id "mikado.35G951"; transcript_id "mikado.35G951.1"; ID "mikado.35G951.1.exon1";
35	Mikado_loci	exon	37003373	37003441	.	-	.	gene_id "mikado.35G951"; transcript_id "mikado.35G951.1"; ID "mikado.35G951.1.exon2";
35	Mikado_loci	exon	37003755	37003977	.	-	.	gene_id "mikado.35G951"; transcript_id "mikado.35G951.1"; ID "mikado.35G951.1.exon3";
35	Mikado_loci	exon	37004785	37004957	.	-	.	gene_id "mikado.35G951"; transcript_id "mikado.35G951.1"; ID "mikado.35G951.1.exon4";
35	Mikado_loci	CDS	37003205	37003245	.	-	2	gene_id "mikado.35G951"; transcript_id "mikado.35G951.1"; ID "mikado.35G951.1.CDS1";
35	Mikado_loci	CDS	37003373	37003441	.	-	2	gene_id "mikado.35G951"; transcript_id "mikado.35G951.1"; ID "mikado.35G951.1.CDS2";
35	Mikado_loci	CDS	37003755	37003977	.	-	0	gene_id "mikado.35G951"; transcript_id "mikado.35G951.1"; ID "mikado.35G951.1.CDS3";
35	Mikado_loci	CDS	37004785	37004805	.	-	0	gene_id "mikado.35G951"; transcript_id "mikado.35G951.1"; ID "mikado.35G951.1.CDS4";
35	Mikado_loci	five_prime_utr	37004806	37004957	.	-	.	gene_id "mikado.35G951"; transcript_id "mikado.35G951.1"; ID "mikado.35G951.1.five_prime_UTR1";
35	Mikado_loci	three_prime_utr	37002787	37003204	.	-	.	gene_id "mikado.35G951"; transcript_id "mikado.35G951.1"; ID "mikado.35G951.1.three_prime_UTR1";
35	Mikado_loci	gene	37905273	37926467	21	-	.	gene_id "mikado.35G971"; ID "mikado.35G971";
35	Mikado_loci	transcript	37905273	37926467	21	-	.	gene_id "mikado.35G971"; transcript_id "mikado.35G971.1"; ID "mikado.35G971.1";
35	Mikado_loci	exon	37905273	37905474	.	-	.	gene_id "mikado.35G971"; transcript_id "mikado.35G971.1"; ID "mikado.35G971.1.exon1";
35	Mikado_loci	exon	37915039	37915283	.	-	.	gene_id "mikado.35G971"; transcript_id "mikado.35G971.1"; ID "mikado.35G971.1.exon2";
35	Mikado_loci	exon	37919536	37919808	.	-	.	gene_id "mikado.35G971"; transcript_id "mikado.35G971.1"; ID "mikado.35G971.1.exon3";
35	Mikado_loci	exon	37926341	37926467	.	-	.	gene_id "mikado.35G971"; transcript_id "mikado.35G971.1"; ID "mikado.35G971.1.exon4";
35	Mikado_loci	CDS	37905355	37905474	.	-	0	gene_id "mikado.35G971"; transcript_id "mikado.35G971.1"; ID "mikado.35G971.1.CDS1";
35	Mikado_loci	CDS	37915039	37915283	.	-	2	gene_id "mikado.35G971"; transcript_id "mikado.35G971.1"; ID "mikado.35G971.1.CDS2";
35	Mikado_loci	CDS	37919536	37919785	.	-	0	gene_id "mikado.35G971"; transcript_id "mikado.35G971.1"; ID "mikado.35G971.1.CDS3";
35	Mikado_loci	five_prime_utr	37919786	37919808	.	-	.	gene_id "mikado.35G971"; transcript_id "mikado.35G971.1"; ID "mikado.35G971.1.five_prime_UTR1";
35	Mikado_loci	five_prime_utr	37926341	37926467	.	-	.	gene_id "mikado.35G971"; transcript_id "mikado.35G971.1"; ID "mikado.35G971.1.five_prime_UTR2";
35	Mikado_loci	three_prime_utr	37905273	37905354	.	-	.	gene_id "mikado.35G971"; transcript_id "mikado.35G971.1"; ID "mikado.35G971.1.three_prime_UTR1";
35	Mikado_loci	gene	40909736	40919211	17	+	.	gene_id "mikado.35G1000"; ID "mikado.35G1000";
35	Mikado_loci	transcript	40909736	40919211	17	+	.	gene_id "mikado.35G1000"; transcript_id "mikado.35G1000.1"; ID "mikado.35G1000.1";
35	Mikado_loci	exon	40909736	40909788	.	+	.	gene_id "mikado.35G1000"; transcript_id "mikado.35G1000.1"; ID "mikado.35G1000.1.exon1";
35	Mikado_loci	exon	40912339	40912372	.	+	.	gene_id "mikado.35G1000"; transcript_id "mikado.35G1000.1"; ID "mikado.35G1000.1.exon2";
35	Mikado_loci	exon	40912524	40912645	.	+	.	gene_id "mikado.35G1000"; transcript_id "mikado.35G1000.1"; ID "mikado.35G1000.1.exon3";
35	Mikado_loci	exon	40913096	40913192	.	+	.	gene_id "mikado.35G1000"; transcript_id "mikado.35G1000.1"; ID "mikado.35G1000.1.exon4";
35	Mikado_loci	exon	40914664	40914847	.	+	.	gene_id "mikado.35G1000"; transcript_id "mikado.35G1000.1"; ID "mikado.35G1000.1.exon5";
35	Mikado_loci	exon	40919171	40919211	.	+	.	gene_id "mikado.35G1000"; transcript_id "mikado.35G1000.1"; ID "mikado.35G1000.1.exon6";
35	Mikado_loci	CDS	40912605	40912645	.	+	0	gene_id "mikado.35G1000"; transcript_id "mikado.35G1000.1"; ID "mikado.35G1000.1.CDS1";
35	Mikado_loci	CDS	40913096	40913192	.	+	1	gene_id "mikado.35G1000"; transcript_id "mikado.35G1000.1"; ID "mikado.35G1000.1.CDS2";
35	Mikado_loci	CDS	40914664	40914846	.	+	0	gene_id "mikado.35G1000"; transcript_id "mikado.35G1000.1"; ID "mikado.35G1000.1.CDS3";
35	Mikado_loci	five_prime_utr	40909736	40909788	.	+	.	gene_id "mikado.35G1000"; transcript_id "mikado.35G1000.1"; ID "mikado.35G1000.1.five_prime_UTR1";
35	Mikado_loci	five_prime_utr	40912339	40912372	.	+	.	gene_id "mikado.35G1000"; transcript_id "mikado.35G1000.1"; ID "mikado.35G1000.1.five_prime_UTR2";
35	Mikado_loci	five_prime_utr	40912524	40912604	.	+	.	gene_id "mikado.35G1000"; transcript_id "mikado.35G1000.1"; ID "mikado.35G1000.1.five_prime_UTR3";
35	Mikado_loci	three_prime_utr	40914847	40914847	.	+	.	gene_id "mikado.35G1000"; transcript_id "mikado.35G1000.1"; ID "mikado.35G1000.1.three_prime_UTR1";
35	Mikado_loci	three_prime_utr	40919171	40919211	.	+	.	gene_id "mikado.35G1000"; transcript_id "mikado.35G1000.1"; ID "mikado.35G1000.1.three_prime_UTR2";
35	Mikado_loci	transcript	40912523	40915477	12	+	.	gene_id "mikado.35G1000"; transcript_id "mikado.35G1000.2"; ID "mikado.35G1000.2";
35	Mikado_loci	exon	40912523	40912645	.	+	.	gene_id "mikado.35G1000"; transcript_id "mikado.35G1000.2"; ID "mikado.35G1000.2.exon1";
35	Mikado_loci	exon	40913096	40913192	.	+	.	gene_id "mikado.35G1000"; transcript_id "mikado.35G1000.2"; ID "mikado.35G1000.2.exon2";
35	Mikado_loci	exon	40914664	40914847	.	+	.	gene_id "mikado.35G1000"; transcript_id "mikado.35G1000.2"; ID "mikado.35G1000.2.exon3";
35	Mikado_loci	exon	40915280	40915477	.	+	.	gene_id "mikado.35G1000"; transcript_id "mikado.35G1000.2"; ID "mikado.35G1000.2.exon4";
35	Mikado_loci	CDS	40912605	40912645	.	+	0	gene_id "mikado.35G1000"; transcript_id "mikado.35G1000.2"; ID "mikado.35G1000.2.CDS1";
35	Mikado_loci	CDS	40913096	40913192	.	+	1	gene_id "mikado.35G1000"; transcript_id "mikado.35G1000.2"; ID "mikado.35G1000.2.CDS2";
35	Mikado_loci	CDS	40914664	40914846	.	+	0	gene_id "mikado.35G1000"; transcript_id "mikado.35G1000.2"; ID "mikado.35G1000.2.CDS3";
35	Mikado_loci	five_prime_utr	40912523	40912604	.	+	.	gene_id "mikado.35G1000"; transcript_id "mikado.35G1000.2"; ID "mikado.35G1000.2.five_prime_UTR1";
35	Mikado_loci	three_prime_utr	40914847	40914847	.	+	.	gene_id "mikado.35G1000"; transcript_id "mikado.35G1000.2"; ID "mikado.35G1000.2.three_prime_UTR1";
35	Mikado_loci	three_prime_utr	40915280	40915477	.	+	.	gene_id "mikado.35G1000"; transcript_id "mikado.35G1000.2"; ID "mikado.35G1000.2.three_prime_UTR2";
35	Mikado_loci	gene	40926606	40930602	20	+	.	gene_id "mikado.35G1001"; ID "mikado.35G1001";
35	Mikado_loci	transcript	40926606	40930602	20	+	.	gene_id "mikado.35G1001"; transcript_id "mikado.35G1001.1"; ID "mikado.35G1001.1";
35	Mikado_loci	exon	40926606	40927034	.	+	.	gene_id "mikado.35G1001"; transcript_id "mikado.35G1001.1"; ID "mikado.35G1001.1.exon1";
35	Mikado_loci	exon	40929367	40929818	.	+	.	gene_id "mikado.35G1001"; transcript_id "mikado.35G1001.1"; ID "mikado.35G1001.1.exon2";
35	Mikado_loci	exon	40929905	40930602	.	+	.	gene_id "mikado.35G1001"; transcript_id "mikado.35G1001.1"; ID "mikado.35G1001.1.exon3";
35	Mikado_loci	CDS	40926878	40927034	.	+	0	gene_id "mikado.35G1001"; transcript_id "mikado.35G1001.1"; ID "mikado.35G1001.1.CDS1";
35	Mikado_loci	CDS	40929367	40929818	.	+	2	gene_id "mikado.35G1001"; transcript_id "mikado.35G1001.1"; ID "mikado.35G1001.1.CDS2";
35	Mikado_loci	CDS	40929905	40929925	.	+	0	gene_id "mikado.35G1001"; transcript_id "mikado.35G1001.1"; ID "mikado.35G1001.1.CDS3";
35	Mikado_loci	five_prime_utr	40926606	40926877	.	+	.	gene_id "mikado.35G1001"; transcript_id "mikado.35G1001.1"; ID "mikado.35G1001.1.five_prime_UTR1";
35	Mikado_loci	three_prime_utr	40929926	40930602	.	+	.	gene_id "mikado.35G1001"; transcript_id "mikado.35G1001.1"; ID "mikado.35G1001.1.three_prime_UTR1";
35	Mikado_loci	transcript	40926606	40930602	17	+	.	gene_id "mikado.35G1001"; transcript_id "mikado.35G1001.2"; ID "mikado.35G1001.2";
35	Mikado_loci	exon	40926606	40926941	.	+	.	gene_id "mikado.35G1001"; transcript_id "mikado.35G1001.2"; ID "mikado.35G1001.2.exon1";
35	Mikado_loci	exon	40929367	40929818	.	+	.	gene_id "mikado.35G1001"; transcript_id "mikado.35G1001.2"; ID "mikado.35G1001.2.exon2";
35	Mikado_loci	exon	40929905	40930602	.	+	.	gene_id "mikado.35G1001"; transcript_id "mikado.35G1001.2"; ID "mikado.35G1001.2.exon3";
35	Mikado_loci	CDS	40926878	40926941	.	+	0	gene_id "mikado.35G1001"; transcript_id "mikado.35G1001.2"; ID "mikado.35G1001.2.CDS1";
35	Mikado_loci	CDS	40929367	40929818	.	+	2	gene_id "mikado.35G1001"; transcript_id "mikado.35G1001.2"; ID "mikado.35G1001.2.CDS2";
35	Mikado_loci	CDS	40929905	40929925	.	+	0	gene_id "mikado.35G1001"; transcript_id "mikado.35G1001.2"; ID "mikado.35G1001.2.CDS3";
35	Mikado_loci	five_prime_utr	40926606	40926877	.	+	.	gene_id "mikado.35G1001"; transcript_id "mikado.35G1001.2"; ID "mikado.35G1001.2.five_prime_UTR1";
35	Mikado_loci	three_prime_utr	40929926	40930602	.	+	.	gene_id "mikado.35G1001"; transcript_id "mikado.35G1001.2"; ID "mikado.35G1001.2.three_prime_UTR1";
36	Mikado_loci	gene	4580245	4582919	17	-	.	gene_id "mikado.36G76"; ID "mikado.36G76";
36	Mikado_loci	transcript	4580245	4582919	17	-	.	gene_id "mikado.36G76"; transcript_id "mikado.36G76.1"; ID "mikado.36G76.1";
36	Mikado_loci	exon	4580245	4580297	.	-	.	gene_id "mikado.36G76"; transcript_id "mikado.36G76.1"; ID "mikado.36G76.1.exon1";
36	Mikado_loci	exon	4582109	4582919	.	-	.	gene_id "mikado.36G76"; transcript_id "mikado.36G76.1"; ID "mikado.36G76.1.exon2";
36	Mikado_loci	CDS	4582326	4582823	.	-	0	gene_id "mikado.36G76"; transcript_id "mikado.36G76.1"; ID "mikado.36G76.1.CDS1";
36	Mikado_loci	five_prime_utr	4582824	4582919	.	-	.	gene_id "mikado.36G76"; transcript_id "mikado.36G76.1"; ID "mikado.36G76.1.five_prime_UTR1";
36	Mikado_loci	three_prime_utr	4580245	4580297	.	-	.	gene_id "mikado.36G76"; transcript_id "mikado.36G76.1"; ID "mikado.36G76.1.three_prime_UTR1";
36	Mikado_loci	three_prime_utr	4582109	4582325	.	-	.	gene_id "mikado.36G76"; transcript_id "mikado.36G76.1"; ID "mikado.36G76.1.three_prime_UTR2";
36	Mikado_loci	gene	5944704	5955309	19	-	.	gene_id "mikado.36G95"; ID "mikado.36G95";
36	Mikado_loci	transcript	5944704	5955309	19	-	.	gene_id "mikado.36G95"; transcript_id "mikado.36G95.1"; ID "mikado.36G95.1";
36	Mikado_loci	exon	5944704	5945930	.	-	.	gene_id "mikado.36G95"; transcript_id "mikado.36G95.1"; ID "mikado.36G95.1.exon1";
36	Mikado_loci	exon	5955024	5955100	.	-	.	gene_id "mikado.36G95"; transcript_id "mikado.36G95.1"; ID "mikado.36G95.1.exon2";
36	Mikado_loci	exon	5955263	5955309	.	-	.	gene_id "mikado.36G95"; transcript_id "mikado.36G95.1"; ID "mikado.36G95.1.exon3";
36	Mikado_loci	CDS	5945665	5945930	.	-	2	gene_id "mikado.36G95"; transcript_id "mikado.36G95.1"; ID "mikado.36G95.1.CDS1";
36	Mikado_loci	CDS	5955024	5955060	.	-	0	gene_id "mikado.36G95"; transcript_id "mikado.36G95.1"; ID "mikado.36G95.1.CDS2";
36	Mikado_loci	five_prime_utr	5955061	5955100	.	-	.	gene_id "mikado.36G95"; transcript_id "mikado.36G95.1"; ID "mikado.36G95.1.five_prime_UTR1";
36	Mikado_loci	five_prime_utr	5955263	5955309	.	-	.	gene_id "mikado.36G95"; transcript_id "mikado.36G95.1"; ID "mikado.36G95.1.five_prime_UTR2";
36	Mikado_loci	three_prime_utr	5944704	5945664	.	-	.	gene_id "mikado.36G95"; transcript_id "mikado.36G95.1"; ID "mikado.36G95.1.three_prime_UTR1";
36	Mikado_loci	gene	6266729	6269040	17	+	.	gene_id "mikado.36G100"; ID "mikado.36G100";
36	Mikado_loci	transcript	6266729	6269040	17	+	.	gene_id "mikado.36G100"; transcript_id "mikado.36G100.1"; ID "mikado.36G100.1";
36	Mikado_loci	exon	6266729	6267533	.	+	.	gene_id "mikado.36G100"; transcript_id "mikado.36G100.1"; ID "mikado.36G100.1.exon1";
36	Mikado_loci	exon	6268976	6269040	.	+	.	gene_id "mikado.36G100"; transcript_id "mikado.36G100.1"; ID "mikado.36G100.1.exon2";
36	Mikado_loci	CDS	6266989	6267533	.	+	0	gene_id "mikado.36G100"; transcript_id "mikado.36G100.1"; ID "mikado.36G100.1.CDS1";
36	Mikado_loci	CDS	6268976	6269000	.	+	1	gene_id "mikado.36G100"; transcript_id "mikado.36G100.1"; ID "mikado.36G100.1.CDS2";
36	Mikado_loci	five_prime_utr	6266729	6266988	.	+	.	gene_id "mikado.36G100"; transcript_id "mikado.36G100.1"; ID "mikado.36G100.1.five_prime_UTR1";
36	Mikado_loci	three_prime_utr	6269001	6269040	.	+	.	gene_id "mikado.36G100"; transcript_id "mikado.36G100.1"; ID "mikado.36G100.1.three_prime_UTR1";
36	Mikado_loci	gene	6965301	6967821	15	-	.	gene_id "mikado.36G117"; ID "mikado.36G117";
36	Mikado_loci	transcript	6965301	6967821	15	-	.	gene_id "mikado.36G117"; transcript_id "mikado.36G117.1"; ID "mikado.36G117.1";
36	Mikado_loci	exon	6965301	6966132	.	-	.	gene_id "mikado.36G117"; transcript_id "mikado.36G117.1"; ID "mikado.36G117.1.exon1";
36	Mikado_loci	exon	6966308	6967821	.	-	.	gene_id "mikado.36G117"; transcript_id "mikado.36G117.1"; ID "mikado.36G117.1.exon2";
36	Mikado_loci	CDS	6966772	6967659	.	-	0	gene_id "mikado.36G117"; transcript_id "mikado.36G117.1"; ID "mikado.36G117.1.CDS1";
36	Mikado_loci	five_prime_utr	6967660	6967821	.	-	.	gene_id "mikado.36G117"; transcript_id "mikado.36G117.1"; ID "mikado.36G117.1.five_prime_UTR1";
36	Mikado_loci	three_prime_utr	6965301	6966132	.	-	.	gene_id "mikado.36G117"; transcript_id "mikado.36G117.1"; ID "mikado.36G117.1.three_prime_UTR1";
36	Mikado_loci	three_prime_utr	6966308	6966771	.	-	.	gene_id "mikado.36G117"; transcript_id "mikado.36G117.1"; ID "mikado.36G117.1.three_prime_UTR2";
36	Mikado_loci	gene	9734928	9739271	18	-	.	gene_id "mikado.36G204"; ID "mikado.36G204";
36	Mikado_loci	transcript	9734928	9739271	18	-	.	gene_id "mikado.36G204"; transcript_id "mikado.36G204.1"; ID "mikado.36G204.1";
36	Mikado_loci	exon	9734928	9735767	.	-	.	gene_id "mikado.36G204"; transcript_id "mikado.36G204.1"; ID "mikado.36G204.1.exon1";
36	Mikado_loci	exon	9737745	9737944	.	-	.	gene_id "mikado.36G204"; transcript_id "mikado.36G204.1"; ID "mikado.36G204.1.exon2";
36	Mikado_loci	exon	9738182	9738314	.	-	.	gene_id "mikado.36G204"; transcript_id "mikado.36G204.1"; ID "mikado.36G204.1.exon3";
36	Mikado_loci	exon	9738840	9739271	.	-	.	gene_id "mikado.36G204"; transcript_id "mikado.36G204.1"; ID "mikado.36G204.1.exon4";
36	Mikado_loci	CDS	9735478	9735767	.	-	2	gene_id "mikado.36G204"; transcript_id "mikado.36G204.1"; ID "mikado.36G204.1.CDS1";
36	Mikado_loci	CDS	9737745	9737844	.	-	0	gene_id "mikado.36G204"; transcript_id "mikado.36G204.1"; ID "mikado.36G204.1.CDS2";
36	Mikado_loci	five_prime_utr	9737845	9737944	.	-	.	gene_id "mikado.36G204"; transcript_id "mikado.36G204.1"; ID "mikado.36G204.1.five_prime_UTR1";
36	Mikado_loci	five_prime_utr	9738182	9738314	.	-	.	gene_id "mikado.36G204"; transcript_id "mikado.36G204.1"; ID "mikado.36G204.1.five_prime_UTR2";
36	Mikado_loci	five_prime_utr	9738840	9739271	.	-	.	gene_id "mikado.36G204"; transcript_id "mikado.36G204.1"; ID "mikado.36G204.1.five_prime_UTR3";
36	Mikado_loci	three_prime_utr	9734928	9735477	.	-	.	gene_id "mikado.36G204"; transcript_id "mikado.36G204.1"; ID "mikado.36G204.1.three_prime_UTR1";
36	Mikado_loci	gene	14729853	14732408	20	-	.	gene_id "mikado.36G294"; ID "mikado.36G294";
36	Mikado_loci	transcript	14729853	14732408	20	-	.	gene_id "mikado.36G294"; transcript_id "mikado.36G294.1"; ID "mikado.36G294.1";
36	Mikado_loci	exon	14729853	14730684	.	-	.	gene_id "mikado.36G294"; transcript_id "mikado.36G294.1"; ID "mikado.36G294.1.exon1";
36	Mikado_loci	exon	14730967	14731098	.	-	.	gene_id "mikado.36G294"; transcript_id "mikado.36G294.1"; ID "mikado.36G294.1.exon2";
36	Mikado_loci	exon	14731463	14731593	.	-	.	gene_id "mikado.36G294"; transcript_id "mikado.36G294.1"; ID "mikado.36G294.1.exon3";
36	Mikado_loci	exon	14731700	14731838	.	-	.	gene_id "mikado.36G294"; transcript_id "mikado.36G294.1"; ID "mikado.36G294.1.exon4";
36	Mikado_loci	exon	14732169	14732408	.	-	.	gene_id "mikado.36G294"; transcript_id "mikado.36G294.1"; ID "mikado.36G294.1.exon5";
36	Mikado_loci	CDS	14730346	14730684	.	-	0	gene_id "mikado.36G294"; transcript_id "mikado.36G294.1"; ID "mikado.36G294.1.CDS1";
36	Mikado_loci	CDS	14730967	14731098	.	-	0	gene_id "mikado.36G294"; transcript_id "mikado.36G294.1"; ID "mikado.36G294.1.CDS2";
36	Mikado_loci	CDS	14731463	14731593	.	-	2	gene_id "mikado.36G294"; transcript_id "mikado.36G294.1"; ID "mikado.36G294.1.CDS3";
36	Mikado_loci	CDS	14731700	14731838	.	-	0	gene_id "mikado.36G294"; transcript_id "mikado.36G294.1"; ID "mikado.36G294.1.CDS4";
36	Mikado_loci	CDS	14732169	14732237	.	-	0	gene_id "mikado.36G294"; transcript_id "mikado.36G294.1"; ID "mikado.36G294.1.CDS5";
36	Mikado_loci	five_prime_utr	14732238	14732408	.	-	.	gene_id "mikado.36G294"; transcript_id "mikado.36G294.1"; ID "mikado.36G294.1.five_prime_UTR1";
36	Mikado_loci	three_prime_utr	14729853	14730345	.	-	.	gene_id "mikado.36G294"; transcript_id "mikado.36G294.1"; ID "mikado.36G294.1.three_prime_UTR1";
36	Mikado_loci	gene	19283015	19284240	16	-	.	gene_id "mikado.36G386"; ID "mikado.36G386";
36	Mikado_loci	transcript	19283015	19284240	16	-	.	gene_id "mikado.36G386"; transcript_id "mikado.36G386.1"; ID "mikado.36G386.1";
36	Mikado_loci	exon	19283015	19283551	.	-	.	gene_id "mikado.36G386"; transcript_id "mikado.36G386.1"; ID "mikado.36G386.1.exon1";
36	Mikado_loci	exon	19283670	19283935	.	-	.	gene_id "mikado.36G386"; transcript_id "mikado.36G386.1"; ID "mikado.36G386.1.exon2";
36	Mikado_loci	exon	19283962	19284240	.	-	.	gene_id "mikado.36G386"; transcript_id "mikado.36G386.1"; ID "mikado.36G386.1.exon3";
36	Mikado_loci	CDS	19283740	19283935	.	-	1	gene_id "mikado.36G386"; transcript_id "mikado.36G386.1"; ID "mikado.36G386.1.CDS1";
36	Mikado_loci	CDS	19283962	19284095	.	-	0	gene_id "mikado.36G386"; transcript_id "mikado.36G386.1"; ID "mikado.36G386.1.CDS2";
36	Mikado_loci	five_prime_utr	19284096	19284240	.	-	.	gene_id "mikado.36G386"; transcript_id "mikado.36G386.1"; ID "mikado.36G386.1.five_prime_UTR1";
36	Mikado_loci	three_prime_utr	19283015	19283551	.	-	.	gene_id "mikado.36G386"; transcript_id "mikado.36G386.1"; ID "mikado.36G386.1.three_prime_UTR1";
36	Mikado_loci	three_prime_utr	19283670	19283739	.	-	.	gene_id "mikado.36G386"; transcript_id "mikado.36G386.1"; ID "mikado.36G386.1.three_prime_UTR2";
36	Mikado_loci	gene	19908799	19912766	17	+	.	gene_id "mikado.36G388"; ID "mikado.36G388";
36	Mikado_loci	transcript	19908799	19912766	17	+	.	gene_id "mikado.36G388"; transcript_id "mikado.36G388.1"; ID "mikado.36G388.1";
36	Mikado_loci	exon	19908799	19910229	.	+	.	gene_id "mikado.36G388"; transcript_id "mikado.36G388.1"; ID "mikado.36G388.1.exon1";
36	Mikado_loci	exon	19911160	19912766	.	+	.	gene_id "mikado.36G388"; transcript_id "mikado.36G388.1"; ID "mikado.36G388.1.exon2";
36	Mikado_loci	CDS	19910206	19910229	.	+	0	gene_id "mikado.36G388"; transcript_id "mikado.36G388.1"; ID "mikado.36G388.1.CDS1";
36	Mikado_loci	CDS	19911160	19912629	.	+	0	gene_id "mikado.36G388"; transcript_id "mikado.36G388.1"; ID "mikado.36G388.1.CDS2";
36	Mikado_loci	five_prime_utr	19908799	19910205	.	+	.	gene_id "mikado.36G388"; transcript_id "mikado.36G388.1"; ID "mikado.36G388.1.five_prime_UTR1";
36	Mikado_loci	three_prime_utr	19912630	19912766	.	+	.	gene_id "mikado.36G388"; transcript_id "mikado.36G388.1"; ID "mikado.36G388.1.three_prime_UTR1";
36	Mikado_loci	gene	21040244	21044062	19	+	.	gene_id "mikado.36G423"; ID "mikado.36G423";
36	Mikado_loci	transcript	21040244	21044062	19	+	.	gene_id "mikado.36G423"; transcript_id "mikado.36G423.1"; ID "mikado.36G423.1";
36	Mikado_loci	exon	21040244	21040324	.	+	.	gene_id "mikado.36G423"; transcript_id "mikado.36G423.1"; ID "mikado.36G423.1.exon1";
36	Mikado_loci	exon	21040864	21040880	.	+	.	gene_id "mikado.36G423"; transcript_id "mikado.36G423.1"; ID "mikado.36G423.1.exon2";
36	Mikado_loci	exon	21041010	21041124	.	+	.	gene_id "mikado.36G423"; transcript_id "mikado.36G423.1"; ID "mikado.36G423.1.exon3";
36	Mikado_loci	exon	21041319	21041486	.	+	.	gene_id "mikado.36G423"; transcript_id "mikado.36G423.1"; ID "mikado.36G423.1.exon4";
36	Mikado_loci	exon	21042050	21044062	.	+	.	gene_id "mikado.36G423"; transcript_id "mikado.36G423.1"; ID "mikado.36G423.1.exon5";
36	Mikado_loci	CDS	21040322	21040324	.	+	0	gene_id "mikado.36G423"; transcript_id "mikado.36G423.1"; ID "mikado.36G423.1.CDS1";
36	Mikado_loci	CDS	21040864	21040880	.	+	0	gene_id "mikado.36G423"; transcript_id "mikado.36G423.1"; ID "mikado.36G423.1.CDS2";
36	Mikado_loci	CDS	21041010	21041124	.	+	1	gene_id "mikado.36G423"; transcript_id "mikado.36G423.1"; ID "mikado.36G423.1.CDS3";
36	Mikado_loci	CDS	21041319	21041486	.	+	0	gene_id "mikado.36G423"; transcript_id "mikado.36G423.1"; ID "mikado.36G423.1.CDS4";
36	Mikado_loci	CDS	21042050	21042661	.	+	0	gene_id "mikado.36G423"; transcript_id "mikado.36G423.1"; ID "mikado.36G423.1.CDS5";
36	Mikado_loci	five_prime_utr	21040244	21040321	.	+	.	gene_id "mikado.36G423"; transcript_id "mikado.36G423.1"; ID "mikado.36G423.1.five_prime_UTR1";
36	Mikado_loci	three_prime_utr	21042662	21044062	.	+	.	gene_id "mikado.36G423"; transcript_id "mikado.36G423.1"; ID "mikado.36G423.1.three_prime_UTR1";
36	Mikado_loci	transcript	21040244	21044062	15	+	.	gene_id "mikado.36G423"; transcript_id "mikado.36G423.2"; ID "mikado.36G423.2";
36	Mikado_loci	exon	21040244	21040591	.	+	.	gene_id "mikado.36G423"; transcript_id "mikado.36G423.2"; ID "mikado.36G423.2.exon1";
36	Mikado_loci	exon	21040864	21040880	.	+	.	gene_id "mikado.36G423"; transcript_id "mikado.36G423.2"; ID "mikado.36G423.2.exon2";
36	Mikado_loci	exon	21041010	21041124	.	+	.	gene_id "mikado.36G423"; transcript_id "mikado.36G423.2"; ID "mikado.36G423.2.exon3";
36	Mikado_loci	exon	21041319	21041486	.	+	.	gene_id "mikado.36G423"; transcript_id "mikado.36G423.2"; ID "mikado.36G423.2.exon4";
36	Mikado_loci	exon	21042050	21044062	.	+	.	gene_id "mikado.36G423"; transcript_id "mikado.36G423.2"; ID "mikado.36G423.2.exon5";
36	Mikado_loci	CDS	21041074	21041124	.	+	0	gene_id "mikado.36G423"; transcript_id "mikado.36G423.2"; ID "mikado.36G423.2.CDS1";
36	Mikado_loci	CDS	21041319	21041486	.	+	0	gene_id "mikado.36G423"; transcript_id "mikado.36G423.2"; ID "mikado.36G423.2.CDS2";
36	Mikado_loci	CDS	21042050	21042661	.	+	0	gene_id "mikado.36G423"; transcript_id "mikado.36G423.2"; ID "mikado.36G423.2.CDS3";
36	Mikado_loci	five_prime_utr	21040244	21040591	.	+	.	gene_id "mikado.36G423"; transcript_id "mikado.36G423.2"; ID "mikado.36G423.2.five_prime_UTR1";
36	Mikado_loci	five_prime_utr	21040864	21040880	.	+	.	gene_id "mikado.36G423"; transcript_id "mikado.36G423.2"; ID "mikado.36G423.2.five_prime_UTR2";
36	Mikado_loci	five_prime_utr	21041010	21041073	.	+	.	gene_id "mikado.36G423"; transcript_id "mikado.36G423.2"; ID "mikado.36G423.2.five_prime_UTR3";
36	Mikado_loci	three_prime_utr	21042662	21044062	.	+	.	gene_id "mikado.36G423"; transcript_id "mikado.36G423.2"; ID "mikado.36G423.2.three_prime_UTR1";
36	Mikado_loci	gene	21162596	21178065	20	+	.	gene_id "mikado.36G428"; ID "mikado.36G428";
36	Mikado_loci	transcript	21162596	21178065	20	+	.	gene_id "mikado.36G428"; transcript_id "mikado.36G428.1"; ID "mikado.36G428.1";
36	Mikado_loci	exon	21162596	21162745	.	+	.	gene_id "mikado.36G428"; transcript_id "mikado.36G428.1"; ID "mikado.36G428.1.exon1";
36	Mikado_loci	exon	21172467	21172637	.	+	.	gene_id "mikado.36G428"; transcript_id "mikado.36G428.1"; ID "mikado.36G428.1.exon2";
36	Mikado_loci	exon	21176778	21178065	.	+	.	gene_id "mikado.36G428"; transcript_id "mikado.36G428.1"; ID "mikado.36G428.1.exon3";
36	Mikado_loci	CDS	21172467	21172637	.	+	0	gene_id "mikado.36G428"; transcript_id "mikado.36G428.1"; ID "mikado.36G428.1.CDS1";
36	Mikado_loci	CDS	21176778	21177386	.	+	0	gene_id "mikado.36G428"; transcript_id "mikado.36G428.1"; ID "mikado.36G428.1.CDS2";
36	Mikado_loci	five_prime_utr	21162596	21162745	.	+	.	gene_id "mikado.36G428"; transcript_id "mikado.36G428.1"; ID "mikado.36G428.1.five_prime_UTR1";
36	Mikado_loci	three_prime_utr	21177387	21178065	.	+	.	gene_id "mikado.36G428"; transcript_id "mikado.36G428.1"; ID "mikado.36G428.1.three_prime_UTR1";
36	Mikado_loci	gene	23625141	23625976	19	-	.	gene_id "mikado.36G504"; ID "mikado.36G504";
36	Mikado_loci	transcript	23625141	23625976	19	-	.	gene_id "mikado.36G504"; transcript_id "mikado.36G504.1"; ID "mikado.36G504.1";
36	Mikado_loci	exon	23625141	23625328	.	-	.	gene_id "mikado.36G504"; transcript_id "mikado.36G504.1"; ID "mikado.36G504.1.exon1";
36	Mikado_loci	exon	23625516	23625741	.	-	.	gene_id "mikado.36G504"; transcript_id "mikado.36G504.1"; ID "mikado.36G504.1.exon2";
36	Mikado_loci	exon	23625930	23625976	.	-	.	gene_id "mikado.36G504"; transcript_id "mikado.36G504.1"; ID "mikado.36G504.1.exon3";
36	Mikado_loci	CDS	23625172	23625328	.	-	1	gene_id "mikado.36G504"; transcript_id "mikado.36G504.1"; ID "mikado.36G504.1.CDS1";
36	Mikado_loci	CDS	23625516	23625667	.	-	0	gene_id "mikado.36G504"; transcript_id "mikado.36G504.1"; ID "mikado.36G504.1.CDS2";
36	Mikado_loci	five_prime_utr	23625668	23625741	.	-	.	gene_id "mikado.36G504"; transcript_id "mikado.36G504.1"; ID "mikado.36G504.1.five_prime_UTR1";
36	Mikado_loci	five_prime_utr	23625930	23625976	.	-	.	gene_id "mikado.36G504"; transcript_id "mikado.36G504.1"; ID "mikado.36G504.1.five_prime_UTR2";
36	Mikado_loci	three_prime_utr	23625141	23625171	.	-	.	gene_id "mikado.36G504"; transcript_id "mikado.36G504.1"; ID "mikado.36G504.1.three_prime_UTR1";
36	Mikado_loci	gene	30251452	30258129	20	+	.	gene_id "mikado.36G643"; ID "mikado.36G643";
36	Mikado_loci	transcript	30251452	30258129	20	+	.	gene_id "mikado.36G643"; transcript_id "mikado.36G643.1"; ID "mikado.36G643.1";
36	Mikado_loci	exon	30251452	30251694	.	+	.	gene_id "mikado.36G643"; transcript_id "mikado.36G643.1"; ID "mikado.36G643.1.exon1";
36	Mikado_loci	exon	30252233	30252547	.	+	.	gene_id "mikado.36G643"; transcript_id "mikado.36G643.1"; ID "mikado.36G643.1.exon2";
36	Mikado_loci	exon	30253383	30253703	.	+	.	gene_id "mikado.36G643"; transcript_id "mikado.36G643.1"; ID "mikado.36G643.1.exon3";
36	Mikado_loci	exon	30253834	30253932	.	+	.	gene_id "mikado.36G643"; transcript_id "mikado.36G643.1"; ID "mikado.36G643.1.exon4";
36	Mikado_loci	exon	30254599	30254629	.	+	.	gene_id "mikado.36G643"; transcript_id "mikado.36G643.1"; ID "mikado.36G643.1.exon5";
36	Mikado_loci	exon	30254714	30254754	.	+	.	gene_id "mikado.36G643"; transcript_id "mikado.36G643.1"; ID "mikado.36G643.1.exon6";
36	Mikado_loci	exon	30255148	30255191	.	+	.	gene_id "mikado.36G643"; transcript_id "mikado.36G643.1"; ID "mikado.36G643.1.exon7";
36	Mikado_loci	exon	30257440	30258129	.	+	.	gene_id "mikado.36G643"; transcript_id "mikado.36G643.1"; ID "mikado.36G643.1.exon8";
36	Mikado_loci	CDS	30251616	30251694	.	+	0	gene_id "mikado.36G643"; transcript_id "mikado.36G643.1"; ID "mikado.36G643.1.CDS1";
36	Mikado_loci	CDS	30252233	30252547	.	+	2	gene_id "mikado.36G643"; transcript_id "mikado.36G643.1"; ID "mikado.36G643.1.CDS2";
36	Mikado_loci	CDS	30253383	30253703	.	+	2	gene_id "mikado.36G643"; transcript_id "mikado.36G643.1"; ID "mikado.36G643.1.CDS3";
36	Mikado_loci	CDS	30253834	30253932	.	+	2	gene_id "mikado.36G643"; transcript_id "mikado.36G643.1"; ID "mikado.36G643.1.CDS4";
36	Mikado_loci	CDS	30254599	30254629	.	+	2	gene_id "mikado.36G643"; transcript_id "mikado.36G643.1"; ID "mikado.36G643.1.CDS5";
36	Mikado_loci	CDS	30254714	30254754	.	+	1	gene_id "mikado.36G643"; transcript_id "mikado.36G643.1"; ID "mikado.36G643.1.CDS6";
36	Mikado_loci	CDS	30255148	30255191	.	+	2	gene_id "mikado.36G643"; transcript_id "mikado.36G643.1"; ID "mikado.36G643.1.CDS7";
36	Mikado_loci	CDS	30257440	30257529	.	+	0	gene_id "mikado.36G643"; transcript_id "mikado.36G643.1"; ID "mikado.36G643.1.CDS8";
36	Mikado_loci	five_prime_utr	30251452	30251615	.	+	.	gene_id "mikado.36G643"; transcript_id "mikado.36G643.1"; ID "mikado.36G643.1.five_prime_UTR1";
36	Mikado_loci	three_prime_utr	30257530	30258129	.	+	.	gene_id "mikado.36G643"; transcript_id "mikado.36G643.1"; ID "mikado.36G643.1.three_prime_UTR1";
36	Mikado_loci	gene	31920246	31923306	20	+	.	gene_id "mikado.36G698"; ID "mikado.36G698";
36	Mikado_loci	transcript	31920246	31923306	20	+	.	gene_id "mikado.36G698"; transcript_id "mikado.36G698.1"; ID "mikado.36G698.1";
36	Mikado_loci	exon	31920246	31920422	.	+	.	gene_id "mikado.36G698"; transcript_id "mikado.36G698.1"; ID "mikado.36G698.1.exon1";
36	Mikado_loci	exon	31921249	31921380	.	+	.	gene_id "mikado.36G698"; transcript_id "mikado.36G698.1"; ID "mikado.36G698.1.exon2";
36	Mikado_loci	exon	31921507	31921577	.	+	.	gene_id "mikado.36G698"; transcript_id "mikado.36G698.1"; ID "mikado.36G698.1.exon3";
36	Mikado_loci	exon	31921725	31921829	.	+	.	gene_id "mikado.36G698"; transcript_id "mikado.36G698.1"; ID "mikado.36G698.1.exon4";
36	Mikado_loci	exon	31922010	31923306	.	+	.	gene_id "mikado.36G698"; transcript_id "mikado.36G698.1"; ID "mikado.36G698.1.exon5";
36	Mikado_loci	CDS	31920404	31920422	.	+	0	gene_id "mikado.36G698"; transcript_id "mikado.36G698.1"; ID "mikado.36G698.1.CDS1";
36	Mikado_loci	CDS	31921249	31921380	.	+	2	gene_id "mikado.36G698"; transcript_id "mikado.36G698.1"; ID "mikado.36G698.1.CDS2";
36	Mikado_loci	CDS	31921507	31921577	.	+	2	gene_id "mikado.36G698"; transcript_id "mikado.36G698.1"; ID "mikado.36G698.1.CDS3";
36	Mikado_loci	CDS	31921725	31921829	.	+	0	gene_id "mikado.36G698"; transcript_id "mikado.36G698.1"; ID "mikado.36G698.1.CDS4";
36	Mikado_loci	CDS	31922010	31922138	.	+	0	gene_id "mikado.36G698"; transcript_id "mikado.36G698.1"; ID "mikado.36G698.1.CDS5";
36	Mikado_loci	five_prime_utr	31920246	31920403	.	+	.	gene_id "mikado.36G698"; transcript_id "mikado.36G698.1"; ID "mikado.36G698.1.five_prime_UTR1";
36	Mikado_loci	three_prime_utr	31922139	31923306	.	+	.	gene_id "mikado.36G698"; transcript_id "mikado.36G698.1"; ID "mikado.36G698.1.three_prime_UTR1";
36	Mikado_loci	gene	32034092	32045715	18	+	.	gene_id "mikado.36G701"; ID "mikado.36G701";
36	Mikado_loci	transcript	32034092	32045715	18	+	.	gene_id "mikado.36G701"; transcript_id "mikado.36G701.1"; ID "mikado.36G701.1";
36	Mikado_loci	exon	32034092	32034257	.	+	.	gene_id "mikado.36G701"; transcript_id "mikado.36G701.1"; ID "mikado.36G701.1.exon1";
36	Mikado_loci	exon	32043575	32043709	.	+	.	gene_id "mikado.36G701"; transcript_id "mikado.36G701.1"; ID "mikado.36G701.1.exon2";
36	Mikado_loci	exon	32045438	32045715	.	+	.	gene_id "mikado.36G701"; transcript_id "mikado.36G701.1"; ID "mikado.36G701.1.exon3";
36	Mikado_loci	CDS	32034148	32034257	.	+	0	gene_id "mikado.36G701"; transcript_id "mikado.36G701.1"; ID "mikado.36G701.1.CDS1";
36	Mikado_loci	CDS	32043575	32043709	.	+	1	gene_id "mikado.36G701"; transcript_id "mikado.36G701.1"; ID "mikado.36G701.1.CDS2";
36	Mikado_loci	CDS	32045438	32045669	.	+	1	gene_id "mikado.36G701"; transcript_id "mikado.36G701.1"; ID "mikado.36G701.1.CDS3";
36	Mikado_loci	five_prime_utr	32034092	32034147	.	+	.	gene_id "mikado.36G701"; transcript_id "mikado.36G701.1"; ID "mikado.36G701.1.five_prime_UTR1";
36	Mikado_loci	three_prime_utr	32045670	32045715	.	+	.	gene_id "mikado.36G701"; transcript_id "mikado.36G701.1"; ID "mikado.36G701.1.three_prime_UTR1";
36	Mikado_loci	gene	33756866	33760324	15	-	.	gene_id "mikado.36G803"; ID "mikado.36G803";
36	Mikado_loci	transcript	33756866	33760324	11	-	.	gene_id "mikado.36G803"; transcript_id "mikado.36G803.1"; ID "mikado.36G803.1";
36	Mikado_loci	exon	33756866	33757295	.	-	.	gene_id "mikado.36G803"; transcript_id "mikado.36G803.1"; ID "mikado.36G803.1.exon1";
36	Mikado_loci	exon	33757453	33757557	.	-	.	gene_id "mikado.36G803"; transcript_id "mikado.36G803.1"; ID "mikado.36G803.1.exon2";
36	Mikado_loci	exon	33757648	33757728	.	-	.	gene_id "mikado.36G803"; transcript_id "mikado.36G803.1"; ID "mikado.36G803.1.exon3";
36	Mikado_loci	exon	33757853	33757951	.	-	.	gene_id "mikado.36G803"; transcript_id "mikado.36G803.1"; ID "mikado.36G803.1.exon4";
36	Mikado_loci	exon	33758238	33758307	.	-	.	gene_id "mikado.36G803"; transcript_id "mikado.36G803.1"; ID "mikado.36G803.1.exon5";
36	Mikado_loci	exon	33758428	33758477	.	-	.	gene_id "mikado.36G803"; transcript_id "mikado.36G803.1"; ID "mikado.36G803.1.exon6";
36	Mikado_loci	exon	33758603	33758752	.	-	.	gene_id "mikado.36G803"; transcript_id "mikado.36G803.1"; ID "mikado.36G803.1.exon7";
36	Mikado_loci	exon	33758878	33758958	.	-	.	gene_id "mikado.36G803"; transcript_id "mikado.36G803.1"; ID "mikado.36G803.1.exon8";
36	Mikado_loci	exon	33759037	33759183	.	-	.	gene_id "mikado.36G803"; transcript_id "mikado.36G803.1"; ID "mikado.36G803.1.exon9";
36	Mikado_loci	exon	33759309	33759392	.	-	.	gene_id "mikado.36G803"; transcript_id "mikado.36G803.1"; ID "mikado.36G803.1.exon10";
36	Mikado_loci	exon	33759482	33759553	.	-	.	gene_id "mikado.36G803"; transcript_id "mikado.36G803.1"; ID "mikado.36G803.1.exon11";
36	Mikado_loci	exon	33759637	33759722	.	-	.	gene_id "mikado.36G803"; transcript_id "mikado.36G803.1"; ID "mikado.36G803.1.exon12";
36	Mikado_loci	exon	33759933	33760324	.	-	.	gene_id "mikado.36G803"; transcript_id "mikado.36G803.1"; ID "mikado.36G803.1.exon13";
36	Mikado_loci	CDS	33757164	33757295	.	-	0	gene_id "mikado.36G803"; transcript_id "mikado.36G803.1"; ID "mikado.36G803.1.CDS1";
36	Mikado_loci	CDS	33757453	33757557	.	-	0	gene_id "mikado.36G803"; transcript_id "mikado.36G803.1"; ID "mikado.36G803.1.CDS2";
36	Mikado_loci	CDS	33757648	33757728	.	-	0	gene_id "mikado.36G803"; transcript_id "mikado.36G803.1"; ID "mikado.36G803.1.CDS3";
36	Mikado_loci	CDS	33757853	33757951	.	-	0	gene_id "mikado.36G803"; transcript_id "mikado.36G803.1"; ID "mikado.36G803.1.CDS4";
36	Mikado_loci	CDS	33758238	33758307	.	-	1	gene_id "mikado.36G803"; transcript_id "mikado.36G803.1"; ID "mikado.36G803.1.CDS5";
36	Mikado_loci	CDS	33758428	33758477	.	-	0	gene_id "mikado.36G803"; transcript_id "mikado.36G803.1"; ID "mikado.36G803.1.CDS6";
36	Mikado_loci	CDS	33758603	33758752	.	-	0	gene_id "mikado.36G803"; transcript_id "mikado.36G803.1"; ID "mikado.36G803.1.CDS7";
36	Mikado_loci	CDS	33758878	33758958	.	-	0	gene_id "mikado.36G803"; transcript_id "mikado.36G803.1"; ID "mikado.36G803.1.CDS8";
36	Mikado_loci	CDS	33759037	33759183	.	-	0	gene_id "mikado.36G803"; transcript_id "mikado.36G803.1"; ID "mikado.36G803.1.CDS9";
36	Mikado_loci	CDS	33759309	33759392	.	-	0	gene_id "mikado.36G803"; transcript_id "mikado.36G803.1"; ID "mikado.36G803.1.CDS10";
36	Mikado_loci	CDS	33759482	33759553	.	-	0	gene_id "mikado.36G803"; transcript_id "mikado.36G803.1"; ID "mikado.36G803.1.CDS11";
36	Mikado_loci	CDS	33759637	33759722	.	-	2	gene_id "mikado.36G803"; transcript_id "mikado.36G803.1"; ID "mikado.36G803.1.CDS12";
36	Mikado_loci	CDS	33759933	33760098	.	-	0	gene_id "mikado.36G803"; transcript_id "mikado.36G803.1"; ID "mikado.36G803.1.CDS13";
36	Mikado_loci	five_prime_utr	33760099	33760324	.	-	.	gene_id "mikado.36G803"; transcript_id "mikado.36G803.1"; ID "mikado.36G803.1.five_prime_UTR1";
36	Mikado_loci	three_prime_utr	33756866	33757163	.	-	.	gene_id "mikado.36G803"; transcript_id "mikado.36G803.1"; ID "mikado.36G803.1.three_prime_UTR1";
36	Mikado_loci	gene	34485655	34488188	15	+	.	gene_id "mikado.36G835"; ID "mikado.36G835";
36	Mikado_loci	transcript	34485655	34488188	12	+	.	gene_id "mikado.36G835"; transcript_id "mikado.36G835.1"; ID "mikado.36G835.1";
36	Mikado_loci	exon	34485655	34486012	.	+	.	gene_id "mikado.36G835"; transcript_id "mikado.36G835.1"; ID "mikado.36G835.1.exon1";
36	Mikado_loci	exon	34486224	34486309	.	+	.	gene_id "mikado.36G835"; transcript_id "mikado.36G835.1"; ID "mikado.36G835.1.exon2";
36	Mikado_loci	exon	34486393	34486464	.	+	.	gene_id "mikado.36G835"; transcript_id "mikado.36G835.1"; ID "mikado.36G835.1.exon3";
36	Mikado_loci	exon	34486554	34486637	.	+	.	gene_id "mikado.36G835"; transcript_id "mikado.36G835.1"; ID "mikado.36G835.1.exon4";
36	Mikado_loci	exon	34486749	34486895	.	+	.	gene_id "mikado.36G835"; transcript_id "mikado.36G835.1"; ID "mikado.36G835.1.exon5";
36	Mikado_loci	exon	34486985	34487065	.	+	.	gene_id "mikado.36G835"; transcript_id "mikado.36G835.1"; ID "mikado.36G835.1.exon6";
36	Mikado_loci	exon	34487191	34487340	.	+	.	gene_id "mikado.36G835"; transcript_id "mikado.36G835.1"; ID "mikado.36G835.1.exon7";
36	Mikado_loci	exon	34487461	34487510	.	+	.	gene_id "mikado.36G835"; transcript_id "mikado.36G835.1"; ID "mikado.36G835.1.exon8";
36	Mikado_loci	exon	34487631	34487888	.	+	.	gene_id "mikado.36G835"; transcript_id "mikado.36G835.1"; ID "mikado.36G835.1.exon9";
36	Mikado_loci	exon	34487987	34488188	.	+	.	gene_id "mikado.36G835"; transcript_id "mikado.36G835.1"; ID "mikado.36G835.1.exon10";
36	Mikado_loci	CDS	34485847	34486012	.	+	0	gene_id "mikado.36G835"; transcript_id "mikado.36G835.1"; ID "mikado.36G835.1.CDS1";
36	Mikado_loci	CDS	34486224	34486309	.	+	2	gene_id "mikado.36G835"; transcript_id "mikado.36G835.1"; ID "mikado.36G835.1.CDS2";
36	Mikado_loci	CDS	34486393	34486464	.	+	0	gene_id "mikado.36G835"; transcript_id "mikado.36G835.1"; ID "mikado.36G835.1.CDS3";
36	Mikado_loci	CDS	34486554	34486637	.	+	0	gene_id "mikado.36G835"; transcript_id "mikado.36G835.1"; ID "mikado.36G835.1.CDS4";
36	Mikado_loci	CDS	34486749	34486895	.	+	0	gene_id "mikado.36G835"; transcript_id "mikado.36G835.1"; ID "mikado.36G835.1.CDS5";
36	Mikado_loci	CDS	34486985	34487065	.	+	0	gene_id "mikado.36G835"; transcript_id "mikado.36G835.1"; ID "mikado.36G835.1.CDS6";
36	Mikado_loci	CDS	34487191	34487340	.	+	0	gene_id "mikado.36G835"; transcript_id "mikado.36G835.1"; ID "mikado.36G835.1.CDS7";
36	Mikado_loci	CDS	34487461	34487510	.	+	0	gene_id "mikado.36G835"; transcript_id "mikado.36G835.1"; ID "mikado.36G835.1.CDS8";
36	Mikado_loci	CDS	34487631	34487823	.	+	1	gene_id "mikado.36G835"; transcript_id "mikado.36G835.1"; ID "mikado.36G835.1.CDS9";
36	Mikado_loci	five_prime_utr	34485655	34485846	.	+	.	gene_id "mikado.36G835"; transcript_id "mikado.36G835.1"; ID "mikado.36G835.1.five_prime_UTR1";
36	Mikado_loci	three_prime_utr	34487824	34487888	.	+	.	gene_id "mikado.36G835"; transcript_id "mikado.36G835.1"; ID "mikado.36G835.1.three_prime_UTR1";
36	Mikado_loci	three_prime_utr	34487987	34488188	.	+	.	gene_id "mikado.36G835"; transcript_id "mikado.36G835.1"; ID "mikado.36G835.1.three_prime_UTR2";
36	Mikado_loci	gene	34488218	34488859	18	+	.	gene_id "mikado.36G836"; ID "mikado.36G836";
36	Mikado_loci	transcript	34488218	34488859	18	+	.	gene_id "mikado.36G836"; transcript_id "mikado.36G836.1"; ID "mikado.36G836.1";
36	Mikado_loci	exon	34488218	34488289	.	+	.	gene_id "mikado.36G836"; transcript_id "mikado.36G836.1"; ID "mikado.36G836.1.exon1";
36	Mikado_loci	exon	34488380	34488484	.	+	.	gene_id "mikado.36G836"; transcript_id "mikado.36G836.1"; ID "mikado.36G836.1.exon2";
36	Mikado_loci	exon	34488642	34488859	.	+	.	gene_id "mikado.36G836"; transcript_id "mikado.36G836.1"; ID "mikado.36G836.1.exon3";
36	Mikado_loci	CDS	34488251	34488289	.	+	0	gene_id "mikado.36G836"; transcript_id "mikado.36G836.1"; ID "mikado.36G836.1.CDS1";
36	Mikado_loci	CDS	34488380	34488484	.	+	0	gene_id "mikado.36G836"; transcript_id "mikado.36G836.1"; ID "mikado.36G836.1.CDS2";
36	Mikado_loci	CDS	34488642	34488773	.	+	0	gene_id "mikado.36G836"; transcript_id "mikado.36G836.1"; ID "mikado.36G836.1.CDS3";
36	Mikado_loci	five_prime_utr	34488218	34488250	.	+	.	gene_id "mikado.36G836"; transcript_id "mikado.36G836.1"; ID "mikado.36G836.1.five_prime_UTR1";
36	Mikado_loci	three_prime_utr	34488774	34488859	.	+	.	gene_id "mikado.36G836"; transcript_id "mikado.36G836.1"; ID "mikado.36G836.1.three_prime_UTR1";
36	Mikado_loci	gene	35972177	35973391	17	-	.	gene_id "mikado.36G939"; ID "mikado.36G939";
36	Mikado_loci	transcript	35972177	35973391	17	-	.	gene_id "mikado.36G939"; transcript_id "mikado.36G939.1"; ID "mikado.36G939.1";
36	Mikado_loci	exon	35972177	35973246	.	-	.	gene_id "mikado.36G939"; transcript_id "mikado.36G939.1"; ID "mikado.36G939.1.exon1";
36	Mikado_loci	exon	35973351	35973391	.	-	.	gene_id "mikado.36G939"; transcript_id "mikado.36G939.1"; ID "mikado.36G939.1.exon2";
36	Mikado_loci	CDS	35972981	35973246	.	-	2	gene_id "mikado.36G939"; transcript_id "mikado.36G939.1"; ID "mikado.36G939.1.CDS1";
36	Mikado_loci	CDS	35973351	35973366	.	-	0	gene_id "mikado.36G939"; transcript_id "mikado.36G939.1"; ID "mikado.36G939.1.CDS2";
36	Mikado_loci	five_prime_utr	35973367	35973391	.	-	.	gene_id "mikado.36G939"; transcript_id "mikado.36G939.1"; ID "mikado.36G939.1.five_prime_UTR1";
36	Mikado_loci	three_prime_utr	35972177	35972980	.	-	.	gene_id "mikado.36G939"; transcript_id "mikado.36G939.1"; ID "mikado.36G939.1.three_prime_UTR1";
37	Mikado_loci	gene	490744	496633	18	+	.	gene_id "mikado.37G20"; ID "mikado.37G20";
37	Mikado_loci	transcript	490744	496633	18	+	.	gene_id "mikado.37G20"; transcript_id "mikado.37G20.1"; ID "mikado.37G20.1";
37	Mikado_loci	exon	490744	490854	.	+	.	gene_id "mikado.37G20"; transcript_id "mikado.37G20.1"; ID "mikado.37G20.1.exon1";
37	Mikado_loci	exon	495219	496633	.	+	.	gene_id "mikado.37G20"; transcript_id "mikado.37G20.1"; ID "mikado.37G20.1.exon2";
37	Mikado_loci	CDS	496292	496624	.	+	0	gene_id "mikado.37G20"; transcript_id "mikado.37G20.1"; ID "mikado.37G20.1.CDS1";
37	Mikado_loci	five_prime_utr	490744	490854	.	+	.	gene_id "mikado.37G20"; transcript_id "mikado.37G20.1"; ID "mikado.37G20.1.five_prime_UTR1";
37	Mikado_loci	five_prime_utr	495219	496291	.	+	.	gene_id "mikado.37G20"; transcript_id "mikado.37G20.1"; ID "mikado.37G20.1.five_prime_UTR2";
37	Mikado_loci	three_prime_utr	496625	496633	.	+	.	gene_id "mikado.37G20"; transcript_id "mikado.37G20.1"; ID "mikado.37G20.1.three_prime_UTR1";
37	Mikado_loci	gene	635823	671551	19	+	.	gene_id "mikado.37G26"; ID "mikado.37G26";
37	Mikado_loci	transcript	635823	671551	19	+	.	gene_id "mikado.37G26"; transcript_id "mikado.37G26.1"; ID "mikado.37G26.1";
37	Mikado_loci	exon	635823	635958	.	+	.	gene_id "mikado.37G26"; transcript_id "mikado.37G26.1"; ID "mikado.37G26.1.exon1";
37	Mikado_loci	exon	641315	641348	.	+	.	gene_id "mikado.37G26"; transcript_id "mikado.37G26.1"; ID "mikado.37G26.1.exon2";
37	Mikado_loci	exon	641477	641539	.	+	.	gene_id "mikado.37G26"; transcript_id "mikado.37G26.1"; ID "mikado.37G26.1.exon3";
37	Mikado_loci	exon	669510	669776	.	+	.	gene_id "mikado.37G26"; transcript_id "mikado.37G26.1"; ID "mikado.37G26.1.exon4";
37	Mikado_loci	exon	670069	670101	.	+	.	gene_id "mikado.37G26"; transcript_id "mikado.37G26.1"; ID "mikado.37G26.1.exon5";
37	Mikado_loci	exon	670266	670407	.	+	.	gene_id "mikado.37G26"; transcript_id "mikado.37G26.1"; ID "mikado.37G26.1.exon6";
37	Mikado_loci	exon	670608	671551	.	+	.	gene_id "mikado.37G26"; transcript_id "mikado.37G26.1"; ID "mikado.37G26.1.exon7";
37	Mikado_loci	CDS	641327	641348	.	+	0	gene_id "mikado.37G26"; transcript_id "mikado.37G26.1"; ID "mikado.37G26.1.CDS1";
37	Mikado_loci	CDS	641477	641539	.	+	2	gene_id "mikado.37G26"; transcript_id "mikado.37G26.1"; ID "mikado.37G26.1.CDS2";
37	Mikado_loci	CDS	669510	669776	.	+	2	gene_id "mikado.37G26"; transcript_id "mikado.37G26.1"; ID "mikado.37G26.1.CDS3";
37	Mikado_loci	CDS	670069	670101	.	+	2	gene_id "mikado.37G26"; transcript_id "mikado.37G26.1"; ID "mikado.37G26.1.CDS4";
37	Mikado_loci	CDS	670266	670407	.	+	2	gene_id "mikado.37G26"; transcript_id "mikado.37G26.1"; ID "mikado.37G26.1.CDS5";
37	Mikado_loci	CDS	670608	670668	.	+	1	gene_id "mikado.37G26"; transcript_id "mikado.37G26.1"; ID "mikado.37G26.1.CDS6";
37	Mikado_loci	five_prime_utr	635823	635958	.	+	.	gene_id "mikado.37G26"; transcript_id "mikado.37G26.1"; ID "mikado.37G26.1.five_prime_UTR1";
37	Mikado_loci	five_prime_utr	641315	641326	.	+	.	gene_id "mikado.37G26"; transcript_id "mikado.37G26.1"; ID "mikado.37G26.1.five_prime_UTR2";
37	Mikado_loci	three_prime_utr	670669	671551	.	+	.	gene_id "mikado.37G26"; transcript_id "mikado.37G26.1"; ID "mikado.37G26.1.three_prime_UTR1";
37	Mikado_loci	gene	681675	686337	18	-	.	gene_id "mikado.37G67"; ID "mikado.37G67";
37	Mikado_loci	transcript	681675	686337	18	-	.	gene_id "mikado.37G67"; transcript_id "mikado.37G67.1"; ID "mikado.37G67.1";
37	Mikado_loci	exon	681675	682002	.	-	.	gene_id "mikado.37G67"; transcript_id "mikado.37G67.1"; ID "mikado.37G67.1.exon1";
37	Mikado_loci	exon	682568	682639	.	-	.	gene_id "mikado.37G67"; transcript_id "mikado.37G67.1"; ID "mikado.37G67.1.exon2";
37	Mikado_loci	exon	682810	682837	.	-	.	gene_id "mikado.37G67"; transcript_id "mikado.37G67.1"; ID "mikado.37G67.1.exon3";
37	Mikado_loci	exon	684711	684836	.	-	.	gene_id "mikado.37G67"; transcript_id "mikado.37G67.1"; ID "mikado.37G67.1.exon4";
37	Mikado_loci	exon	685146	685297	.	-	.	gene_id "mikado.37G67"; transcript_id "mikado.37G67.1"; ID "mikado.37G67.1.exon5";
37	Mikado_loci	exon	686204	686337	.	-	.	gene_id "mikado.37G67"; transcript_id "mikado.37G67.1"; ID "mikado.37G67.1.exon6";
37	Mikado_loci	CDS	681779	682002	.	-	2	gene_id "mikado.37G67"; transcript_id "mikado.37G67.1"; ID "mikado.37G67.1.CDS1";
37	Mikado_loci	CDS	682568	682639	.	-	2	gene_id "mikado.37G67"; transcript_id "mikado.37G67.1"; ID "mikado.37G67.1.CDS2";
37	Mikado_loci	CDS	682810	682837	.	-	0	gene_id "mikado.37G67"; transcript_id "mikado.37G67.1"; ID "mikado.37G67.1.CDS3";
37	Mikado_loci	CDS	684711	684836	.	-	0	gene_id "mikado.37G67"; transcript_id "mikado.37G67.1"; ID "mikado.37G67.1.CDS4";
37	Mikado_loci	CDS	685146	685297	.	-	2	gene_id "mikado.37G67"; transcript_id "mikado.37G67.1"; ID "mikado.37G67.1.CDS5";
37	Mikado_loci	CDS	686204	686261	.	-	0	gene_id "mikado.37G67"; transcript_id "mikado.37G67.1"; ID "mikado.37G67.1.CDS6";
37	Mikado_loci	five_prime_utr	686262	686337	.	-	.	gene_id "mikado.37G67"; transcript_id "mikado.37G67.1"; ID "mikado.37G67.1.five_prime_UTR1";
37	Mikado_loci	three_prime_utr	681675	681778	.	-	.	gene_id "mikado.37G67"; transcript_id "mikado.37G67.1"; ID "mikado.37G67.1.three_prime_UTR1";
37	Mikado_loci	gene	1037836	1040877	21	-	.	gene_id "mikado.37G80"; ID "mikado.37G80";
37	Mikado_loci	transcript	1037836	1040877	21	-	.	gene_id "mikado.37G80"; transcript_id "mikado.37G80.1"; ID "mikado.37G80.1";
37	Mikado_loci	exon	1037836	1038726	.	-	.	gene_id "mikado.37G80"; transcript_id "mikado.37G80.1"; ID "mikado.37G80.1.exon1";
37	Mikado_loci	exon	1040328	1040550	.	-	.	gene_id "mikado.37G80"; transcript_id "mikado.37G80.1"; ID "mikado.37G80.1.exon2";
37	Mikado_loci	exon	1040746	1040877	.	-	.	gene_id "mikado.37G80"; transcript_id "mikado.37G80.1"; ID "mikado.37G80.1.exon3";
37	Mikado_loci	CDS	1038633	1038726	.	-	1	gene_id "mikado.37G80"; transcript_id "mikado.37G80.1"; ID "mikado.37G80.1.CDS1";
37	Mikado_loci	CDS	1040328	1040536	.	-	0	gene_id "mikado.37G80"; transcript_id "mikado.37G80.1"; ID "mikado.37G80.1.CDS2";
37	Mikado_loci	five_prime_utr	1040537	1040550	.	-	.	gene_id "mikado.37G80"; transcript_id "mikado.37G80.1"; ID "mikado.37G80.1.five_prime_UTR1";
37	Mikado_loci	five_prime_utr	1040746	1040877	.	-	.	gene_id "mikado.37G80"; transcript_id "mikado.37G80.1"; ID "mikado.37G80.1.five_prime_UTR2";
37	Mikado_loci	three_prime_utr	1037836	1038632	.	-	.	gene_id "mikado.37G80"; transcript_id "mikado.37G80.1"; ID "mikado.37G80.1.three_prime_UTR1";
37	Mikado_loci	gene	1203197	1217358	15	+	.	gene_id "mikado.37G33"; ID "mikado.37G33";
37	Mikado_loci	transcript	1203197	1217358	14	+	.	gene_id "mikado.37G33"; transcript_id "mikado.37G33.1"; ID "mikado.37G33.1";
37	Mikado_loci	exon	1203197	1203433	.	+	.	gene_id "mikado.37G33"; transcript_id "mikado.37G33.1"; ID "mikado.37G33.1.exon1";
37	Mikado_loci	exon	1203510	1203638	.	+	.	gene_id "mikado.37G33"; transcript_id "mikado.37G33.1"; ID "mikado.37G33.1.exon2";
37	Mikado_loci	exon	1203761	1203820	.	+	.	gene_id "mikado.37G33"; transcript_id "mikado.37G33.1"; ID "mikado.37G33.1.exon3";
37	Mikado_loci	exon	1215283	1215345	.	+	.	gene_id "mikado.37G33"; transcript_id "mikado.37G33.1"; ID "mikado.37G33.1.exon4";
37	Mikado_loci	exon	1215509	1216215	.	+	.	gene_id "mikado.37G33"; transcript_id "mikado.37G33.1"; ID "mikado.37G33.1.exon5";
37	Mikado_loci	exon	1216502	1217358	.	+	.	gene_id "mikado.37G33"; transcript_id "mikado.37G33.1"; ID "mikado.37G33.1.exon6";
37	Mikado_loci	CDS	1203293	1203433	.	+	0	gene_id "mikado.37G33"; transcript_id "mikado.37G33.1"; ID "mikado.37G33.1.CDS1";
37	Mikado_loci	CDS	1203510	1203638	.	+	0	gene_id "mikado.37G33"; transcript_id "mikado.37G33.1"; ID "mikado.37G33.1.CDS2";
37	Mikado_loci	CDS	1203761	1203820	.	+	0	gene_id "mikado.37G33"; transcript_id "mikado.37G33.1"; ID "mikado.37G33.1.CDS3";
37	Mikado_loci	CDS	1215283	1215345	.	+	0	gene_id "mikado.37G33"; transcript_id "mikado.37G33.1"; ID "mikado.37G33.1.CDS4";
37	Mikado_loci	CDS	1215509	1215553	.	+	0	gene_id "mikado.37G33"; transcript_id "mikado.37G33.1"; ID "mikado.37G33.1.CDS5";
37	Mikado_loci	five_prime_utr	1203197	1203292	.	+	.	gene_id "mikado.37G33"; transcript_id "mikado.37G33.1"; ID "mikado.37G33.1.five_prime_UTR1";
37	Mikado_loci	three_prime_utr	1215554	1216215	.	+	.	gene_id "mikado.37G33"; transcript_id "mikado.37G33.1"; ID "mikado.37G33.1.three_prime_UTR1";
37	Mikado_loci	three_prime_utr	1216502	1217358	.	+	.	gene_id "mikado.37G33"; transcript_id "mikado.37G33.1"; ID "mikado.37G33.1.three_prime_UTR2";
37	Mikado_loci	transcript	1203197	1217358	15	+	.	gene_id "mikado.37G33"; transcript_id "mikado.37G33.2"; ID "mikado.37G33.2";
37	Mikado_loci	exon	1203197	1203433	.	+	.	gene_id "mikado.37G33"; transcript_id "mikado.37G33.2"; ID "mikado.37G33.2.exon1";
37	Mikado_loci	exon	1203510	1203638	.	+	.	gene_id "mikado.37G33"; transcript_id "mikado.37G33.2"; ID "mikado.37G33.2.exon2";
37	Mikado_loci	exon	1203761	1203820	.	+	.	gene_id "mikado.37G33"; transcript_id "mikado.37G33.2"; ID "mikado.37G33.2.exon3";
37	Mikado_loci	exon	1215283	1215331	.	+	.	gene_id "mikado.37G33"; transcript_id "mikado.37G33.2"; ID "mikado.37G33.2.exon4";
37	Mikado_loci	exon	1215509	1216215	.	+	.	gene_id "mikado.37G33"; transcript_id "mikado.37G33.2"; ID "mikado.37G33.2.exon5";
37	Mikado_loci	exon	1216502	1217358	.	+	.	gene_id "mikado.37G33"; transcript_id "mikado.37G33.2"; ID "mikado.37G33.2.exon6";
37	Mikado_loci	CDS	1203293	1203433	.	+	0	gene_id "mikado.37G33"; transcript_id "mikado.37G33.2"; ID "mikado.37G33.2.CDS1";
37	Mikado_loci	CDS	1203510	1203638	.	+	0	gene_id "mikado.37G33"; transcript_id "mikado.37G33.2"; ID "mikado.37G33.2.CDS2";
37	Mikado_loci	CDS	1203761	1203820	.	+	0	gene_id "mikado.37G33"; transcript_id "mikado.37G33.2"; ID "mikado.37G33.2.CDS3";
37	Mikado_loci	CDS	1215283	1215331	.	+	0	gene_id "mikado.37G33"; transcript_id "mikado.37G33.2"; ID "mikado.37G33.2.CDS4";
37	Mikado_loci	CDS	1215509	1215576	.	+	2	gene_id "mikado.37G33"; transcript_id "mikado.37G33.2"; ID "mikado.37G33.2.CDS5";
37	Mikado_loci	five_prime_utr	1203197	1203292	.	+	.	gene_id "mikado.37G33"; transcript_id "mikado.37G33.2"; ID "mikado.37G33.2.five_prime_UTR1";
37	Mikado_loci	three_prime_utr	1215577	1216215	.	+	.	gene_id "mikado.37G33"; transcript_id "mikado.37G33.2"; ID "mikado.37G33.2.three_prime_UTR1";
37	Mikado_loci	three_prime_utr	1216502	1217358	.	+	.	gene_id "mikado.37G33"; transcript_id "mikado.37G33.2"; ID "mikado.37G33.2.three_prime_UTR2";
37	Mikado_loci	gene	2737613	2741253	21	+	.	gene_id "mikado.37G126"; ID "mikado.37G126";
37	Mikado_loci	transcript	2737613	2741253	21	+	.	gene_id "mikado.37G126"; transcript_id "mikado.37G126.1"; ID "mikado.37G126.1";
37	Mikado_loci	exon	2737613	2737657	.	+	.	gene_id "mikado.37G126"; transcript_id "mikado.37G126.1"; ID "mikado.37G126.1.exon1";
37	Mikado_loci	exon	2740249	2740330	.	+	.	gene_id "mikado.37G126"; transcript_id "mikado.37G126.1"; ID "mikado.37G126.1.exon2";
37	Mikado_loci	exon	2740469	2740593	.	+	.	gene_id "mikado.37G126"; transcript_id "mikado.37G126.1"; ID "mikado.37G126.1.exon3";
37	Mikado_loci	exon	2740926	2741253	.	+	.	gene_id "mikado.37G126"; transcript_id "mikado.37G126.1"; ID "mikado.37G126.1.exon4";
37	Mikado_loci	CDS	2740258	2740330	.	+	0	gene_id "mikado.37G126"; transcript_id "mikado.37G126.1"; ID "mikado.37G126.1.CDS1";
37	Mikado_loci	CDS	2740469	2740593	.	+	2	gene_id "mikado.37G126"; transcript_id "mikado.37G126.1"; ID "mikado.37G126.1.CDS2";
37	Mikado_loci	CDS	2740926	2741045	.	+	0	gene_id "mikado.37G126"; transcript_id "mikado.37G126.1"; ID "mikado.37G126.1.CDS3";
37	Mikado_loci	five_prime_utr	2737613	2737657	.	+	.	gene_id "mikado.37G126"; transcript_id "mikado.37G126.1"; ID "mikado.37G126.1.five_prime_UTR1";
37	Mikado_loci	five_prime_utr	2740249	2740257	.	+	.	gene_id "mikado.37G126"; transcript_id "mikado.37G126.1"; ID "mikado.37G126.1.five_prime_UTR2";
37	Mikado_loci	three_prime_utr	2741046	2741253	.	+	.	gene_id "mikado.37G126"; transcript_id "mikado.37G126.1"; ID "mikado.37G126.1.three_prime_UTR1";
37	Mikado_loci	gene	3566461	3570365	20	+	.	gene_id "mikado.37G132"; ID "mikado.37G132";
37	Mikado_loci	transcript	3566461	3570365	20	+	.	gene_id "mikado.37G132"; transcript_id "mikado.37G132.1"; ID "mikado.37G132.1";
37	Mikado_loci	exon	3566461	3566581	.	+	.	gene_id "mikado.37G132"; transcript_id "mikado.37G132.1"; ID "mikado.37G132.1.exon1";
37	Mikado_loci	exon	3567173	3567197	.	+	.	gene_id "mikado.37G132"; transcript_id "mikado.37G132.1"; ID "mikado.37G132.1.exon2";
37	Mikado_loci	exon	3567318	3567617	.	+	.	gene_id "mikado.37G132"; transcript_id "mikado.37G132.1"; ID "mikado.37G132.1.exon3";
37	Mikado_loci	exon	3567713	3568012	.	+	.	gene_id "mikado.37G132"; transcript_id "mikado.37G132.1"; ID "mikado.37G132.1.exon4";
37	Mikado_loci	exon	3568119	3568400	.	+	.	gene_id "mikado.37G132"; transcript_id "mikado.37G132.1"; ID "mikado.37G132.1.exon5";
37	Mikado_loci	exon	3568538	3568792	.	+	.	gene_id "mikado.37G132"; transcript_id "mikado.37G132.1"; ID "mikado.37G132.1.exon6";
37	Mikado_loci	exon	3568931	3569035	.	+	.	gene_id "mikado.37G132"; transcript_id "mikado.37G132.1"; ID "mikado.37G132.1.exon7";
37	Mikado_loci	exon	3569191	3569219	.	+	.	gene_id "mikado.37G132"; transcript_id "mikado.37G132.1"; ID "mikado.37G132.1.exon8";
37	Mikado_loci	exon	3569374	3570365	.	+	.	gene_id "mikado.37G132"; transcript_id "mikado.37G132.1"; ID "mikado.37G132.1.exon9";
37	Mikado_loci	CDS	3567748	3568012	.	+	0	gene_id "mikado.37G132"; transcript_id "mikado.37G132.1"; ID "mikado.37G132.1.CDS1";
37	Mikado_loci	CDS	3568119	3568400	.	+	2	gene_id "mikado.37G132"; transcript_id "mikado.37G132.1"; ID "mikado.37G132.1.CDS2";
37	Mikado_loci	CDS	3568538	3568792	.	+	2	gene_id "mikado.37G132"; transcript_id "mikado.37G132.1"; ID "mikado.37G132.1.CDS3";
37	Mikado_loci	CDS	3568931	3569035	.	+	2	gene_id "mikado.37G132"; transcript_id "mikado.37G132.1"; ID "mikado.37G132.1.CDS4";
37	Mikado_loci	CDS	3569191	3569219	.	+	2	gene_id "mikado.37G132"; transcript_id "mikado.37G132.1"; ID "mikado.37G132.1.CDS5";
37	Mikado_loci	CDS	3569374	3569463	.	+	0	gene_id "mikado.37G132"; transcript_id "mikado.37G132.1"; ID "mikado.37G132.1.CDS6";
37	Mikado_loci	five_prime_utr	3566461	3566581	.	+	.	gene_id "mikado.37G132"; transcript_id "mikado.37G132.1"; ID "mikado.37G132.1.five_prime_UTR1";
37	Mikado_loci	five_prime_utr	3567173	3567197	.	+	.	gene_id "mikado.37G132"; transcript_id "mikado.37G132.1"; ID "mikado.37G132.1.five_prime_UTR2";
37	Mikado_loci	five_prime_utr	3567318	3567617	.	+	.	gene_id "mikado.37G132"; transcript_id "mikado.37G132.1"; ID "mikado.37G132.1.five_prime_UTR3";
37	Mikado_loci	five_prime_utr	3567713	3567747	.	+	.	gene_id "mikado.37G132"; transcript_id "mikado.37G132.1"; ID "mikado.37G132.1.five_prime_UTR4";
37	Mikado_loci	three_prime_utr	3569464	3570365	.	+	.	gene_id "mikado.37G132"; transcript_id "mikado.37G132.1"; ID "mikado.37G132.1.three_prime_UTR1";
37	Mikado_loci	gene	3724104	3727994	18	+	.	gene_id "mikado.37G136"; ID "mikado.37G136";
37	Mikado_loci	transcript	3724104	3727994	18	+	.	gene_id "mikado.37G136"; transcript_id "mikado.37G136.1"; ID "mikado.37G136.1";
37	Mikado_loci	exon	3724104	3724292	.	+	.	gene_id "mikado.37G136"; transcript_id "mikado.37G136.1"; ID "mikado.37G136.1.exon1";
37	Mikado_loci	exon	3724510	3724542	.	+	.	gene_id "mikado.37G136"; transcript_id "mikado.37G136.1"; ID "mikado.37G136.1.exon2";
37	Mikado_loci	exon	3724710	3724760	.	+	.	gene_id "mikado.37G136"; transcript_id "mikado.37G136.1"; ID "mikado.37G136.1.exon3";
37	Mikado_loci	exon	3724864	3724902	.	+	.	gene_id "mikado.37G136"; transcript_id "mikado.37G136.1"; ID "mikado.37G136.1.exon4";
37	Mikado_loci	exon	3724996	3725034	.	+	.	gene_id "mikado.37G136"; transcript_id "mikado.37G136.1"; ID "mikado.37G136.1.exon5";
37	Mikado_loci	exon	3725148	3725192	.	+	.	gene_id "mikado.37G136"; transcript_id "mikado.37G136.1"; ID "mikado.37G136.1.exon6";
37	Mikado_loci	exon	3725308	3725364	.	+	.	gene_id "mikado.37G136"; transcript_id "mikado.37G136.1"; ID "mikado.37G136.1.exon7";
37	Mikado_loci	exon	3725448	3725486	.	+	.	gene_id "mikado.37G136"; transcript_id "mikado.37G136.1"; ID "mikado.37G136.1.exon8";
37	Mikado_loci	exon	3725704	3725751	.	+	.	gene_id "mikado.37G136"; transcript_id "mikado.37G136.1"; ID "mikado.37G136.1.exon9";
37	Mikado_loci	exon	3726232	3726534	.	+	.	gene_id "mikado.37G136"; transcript_id "mikado.37G136.1"; ID "mikado.37G136.1.exon10";
37	Mikado_loci	exon	3727068	3727106	.	+	.	gene_id "mikado.37G136"; transcript_id "mikado.37G136.1"; ID "mikado.37G136.1.exon11";
37	Mikado_loci	exon	3727600	3727994	.	+	.	gene_id "mikado.37G136"; transcript_id "mikado.37G136.1"; ID "mikado.37G136.1.exon12";
37	Mikado_loci	CDS	3724187	3724292	.	+	0	gene_id "mikado.37G136"; transcript_id "mikado.37G136.1"; ID "mikado.37G136.1.CDS1";
37	Mikado_loci	CDS	3724510	3724542	.	+	2	gene_id "mikado.37G136"; transcript_id "mikado.37G136.1"; ID "mikado.37G136.1.CDS2";
37	Mikado_loci	CDS	3724710	3724760	.	+	2	gene_id "mikado.37G136"; transcript_id "mikado.37G136.1"; ID "mikado.37G136.1.CDS3";
37	Mikado_loci	CDS	3724864	3724902	.	+	2	gene_id "mikado.37G136"; transcript_id "mikado.37G136.1"; ID "mikado.37G136.1.CDS4";
37	Mikado_loci	CDS	3724996	3725034	.	+	2	gene_id "mikado.37G136"; transcript_id "mikado.37G136.1"; ID "mikado.37G136.1.CDS5";
37	Mikado_loci	CDS	3725148	3725192	.	+	2	gene_id "mikado.37G136"; transcript_id "mikado.37G136.1"; ID "mikado.37G136.1.CDS6";
37	Mikado_loci	CDS	3725308	3725364	.	+	2	gene_id "mikado.37G136"; transcript_id "mikado.37G136.1"; ID "mikado.37G136.1.CDS7";
37	Mikado_loci	CDS	3725448	3725486	.	+	2	gene_id "mikado.37G136"; transcript_id "mikado.37G136.1"; ID "mikado.37G136.1.CDS8";
37	Mikado_loci	CDS	3725704	3725751	.	+	2	gene_id "mikado.37G136"; transcript_id "mikado.37G136.1"; ID "mikado.37G136.1.CDS9";
37	Mikado_loci	CDS	3726232	3726534	.	+	2	gene_id "mikado.37G136"; transcript_id "mikado.37G136.1"; ID "mikado.37G136.1.CDS10";
37	Mikado_loci	CDS	3727068	3727106	.	+	2	gene_id "mikado.37G136"; transcript_id "mikado.37G136.1"; ID "mikado.37G136.1.CDS11";
37	Mikado_loci	CDS	3727600	3727610	.	+	2	gene_id "mikado.37G136"; transcript_id "mikado.37G136.1"; ID "mikado.37G136.1.CDS12";
37	Mikado_loci	five_prime_utr	3724104	3724186	.	+	.	gene_id "mikado.37G136"; transcript_id "mikado.37G136.1"; ID "mikado.37G136.1.five_prime_UTR1";
37	Mikado_loci	three_prime_utr	3727611	3727994	.	+	.	gene_id "mikado.37G136"; transcript_id "mikado.37G136.1"; ID "mikado.37G136.1.three_prime_UTR1";
37	Mikado_loci	gene	6608479	6610317	19	+	.	gene_id "mikado.37G227"; ID "mikado.37G227";
37	Mikado_loci	transcript	6608479	6610317	19	+	.	gene_id "mikado.37G227"; transcript_id "mikado.37G227.1"; ID "mikado.37G227.1";
37	Mikado_loci	exon	6608479	6608597	.	+	.	gene_id "mikado.37G227"; transcript_id "mikado.37G227.1"; ID "mikado.37G227.1.exon1";
37	Mikado_loci	exon	6608681	6608787	.	+	.	gene_id "mikado.37G227"; transcript_id "mikado.37G227.1"; ID "mikado.37G227.1.exon2";
37	Mikado_loci	exon	6608886	6609063	.	+	.	gene_id "mikado.37G227"; transcript_id "mikado.37G227.1"; ID "mikado.37G227.1.exon3";
37	Mikado_loci	exon	6609263	6609434	.	+	.	gene_id "mikado.37G227"; transcript_id "mikado.37G227.1"; ID "mikado.37G227.1.exon4";
37	Mikado_loci	exon	6609789	6610317	.	+	.	gene_id "mikado.37G227"; transcript_id "mikado.37G227.1"; ID "mikado.37G227.1.exon5";
37	Mikado_loci	CDS	6608747	6608787	.	+	0	gene_id "mikado.37G227"; transcript_id "mikado.37G227.1"; ID "mikado.37G227.1.CDS1";
37	Mikado_loci	CDS	6608886	6609063	.	+	1	gene_id "mikado.37G227"; transcript_id "mikado.37G227.1"; ID "mikado.37G227.1.CDS2";
37	Mikado_loci	CDS	6609263	6609434	.	+	0	gene_id "mikado.37G227"; transcript_id "mikado.37G227.1"; ID "mikado.37G227.1.CDS3";
37	Mikado_loci	CDS	6609789	6610228	.	+	2	gene_id "mikado.37G227"; transcript_id "mikado.37G227.1"; ID "mikado.37G227.1.CDS4";
37	Mikado_loci	five_prime_utr	6608479	6608597	.	+	.	gene_id "mikado.37G227"; transcript_id "mikado.37G227.1"; ID "mikado.37G227.1.five_prime_UTR1";
37	Mikado_loci	five_prime_utr	6608681	6608746	.	+	.	gene_id "mikado.37G227"; transcript_id "mikado.37G227.1"; ID "mikado.37G227.1.five_prime_UTR2";
37	Mikado_loci	three_prime_utr	6610229	6610317	.	+	.	gene_id "mikado.37G227"; transcript_id "mikado.37G227.1"; ID "mikado.37G227.1.three_prime_UTR1";
37	Mikado_loci	gene	6615816	6616322	17	+	.	gene_id "mikado.37G228"; ID "mikado.37G228";
37	Mikado_loci	transcript	6615816	6616322	17	+	.	gene_id "mikado.37G228"; transcript_id "mikado.37G228.1"; ID "mikado.37G228.1";
37	Mikado_loci	exon	6615816	6616009	.	+	.	gene_id "mikado.37G228"; transcript_id "mikado.37G228.1"; ID "mikado.37G228.1.exon1";
37	Mikado_loci	exon	6616179	6616322	.	+	.	gene_id "mikado.37G228"; transcript_id "mikado.37G228.1"; ID "mikado.37G228.1.exon2";
37	Mikado_loci	CDS	6615864	6616009	.	+	0	gene_id "mikado.37G228"; transcript_id "mikado.37G228.1"; ID "mikado.37G228.1.CDS1";
37	Mikado_loci	CDS	6616179	6616320	.	+	1	gene_id "mikado.37G228"; transcript_id "mikado.37G228.1"; ID "mikado.37G228.1.CDS2";
37	Mikado_loci	five_prime_utr	6615816	6615863	.	+	.	gene_id "mikado.37G228"; transcript_id "mikado.37G228.1"; ID "mikado.37G228.1.five_prime_UTR1";
37	Mikado_loci	three_prime_utr	6616321	6616322	.	+	.	gene_id "mikado.37G228"; transcript_id "mikado.37G228.1"; ID "mikado.37G228.1.three_prime_UTR1";
37	Mikado_loci	gene	8624396	8626624	18	+	.	gene_id "mikado.37G341"; ID "mikado.37G341";
37	Mikado_loci	transcript	8624396	8626624	18	+	.	gene_id "mikado.37G341"; transcript_id "mikado.37G341.1"; ID "mikado.37G341.1";
37	Mikado_loci	exon	8624396	8624571	.	+	.	gene_id "mikado.37G341"; transcript_id "mikado.37G341.1"; ID "mikado.37G341.1.exon1";
37	Mikado_loci	exon	8624635	8624933	.	+	.	gene_id "mikado.37G341"; transcript_id "mikado.37G341.1"; ID "mikado.37G341.1.exon2";
37	Mikado_loci	exon	8625622	8625931	.	+	.	gene_id "mikado.37G341"; transcript_id "mikado.37G341.1"; ID "mikado.37G341.1.exon3";
37	Mikado_loci	exon	8626038	8626343	.	+	.	gene_id "mikado.37G341"; transcript_id "mikado.37G341.1"; ID "mikado.37G341.1.exon4";
37	Mikado_loci	exon	8626472	8626624	.	+	.	gene_id "mikado.37G341"; transcript_id "mikado.37G341.1"; ID "mikado.37G341.1.exon5";
37	Mikado_loci	CDS	8625918	8625931	.	+	0	gene_id "mikado.37G341"; transcript_id "mikado.37G341.1"; ID "mikado.37G341.1.CDS1";
37	Mikado_loci	CDS	8626038	8626343	.	+	1	gene_id "mikado.37G341"; transcript_id "mikado.37G341.1"; ID "mikado.37G341.1.CDS2";
37	Mikado_loci	CDS	8626472	8626505	.	+	1	gene_id "mikado.37G341"; transcript_id "mikado.37G341.1"; ID "mikado.37G341.1.CDS3";
37	Mikado_loci	five_prime_utr	8624396	8624571	.	+	.	gene_id "mikado.37G341"; transcript_id "mikado.37G341.1"; ID "mikado.37G341.1.five_prime_UTR1";
37	Mikado_loci	five_prime_utr	8624635	8624933	.	+	.	gene_id "mikado.37G341"; transcript_id "mikado.37G341.1"; ID "mikado.37G341.1.five_prime_UTR2";
37	Mikado_loci	five_prime_utr	8625622	8625917	.	+	.	gene_id "mikado.37G341"; transcript_id "mikado.37G341.1"; ID "mikado.37G341.1.five_prime_UTR3";
37	Mikado_loci	three_prime_utr	8626506	8626624	.	+	.	gene_id "mikado.37G341"; transcript_id "mikado.37G341.1"; ID "mikado.37G341.1.three_prime_UTR1";
37	Mikado_loci	gene	9434566	9442723	19	+	.	gene_id "mikado.37G401"; ID "mikado.37G401";
37	Mikado_loci	transcript	9434566	9442723	18	+	.	gene_id "mikado.37G401"; transcript_id "mikado.37G401.1"; ID "mikado.37G401.1";
37	Mikado_loci	exon	9434566	9434732	.	+	.	gene_id "mikado.37G401"; transcript_id "mikado.37G401.1"; ID "mikado.37G401.1.exon1";
37	Mikado_loci	exon	9434978	9435047	.	+	.	gene_id "mikado.37G401"; transcript_id "mikado.37G401.1"; ID "mikado.37G401.1.exon2";
37	Mikado_loci	exon	9435185	9435239	.	+	.	gene_id "mikado.37G401"; transcript_id "mikado.37G401.1"; ID "mikado.37G401.1.exon3";
37	Mikado_loci	exon	9436415	9436525	.	+	.	gene_id "mikado.37G401"; transcript_id "mikado.37G401.1"; ID "mikado.37G401.1.exon4";
37	Mikado_loci	exon	9439305	9439466	.	+	.	gene_id "mikado.37G401"; transcript_id "mikado.37G401.1"; ID "mikado.37G401.1.exon5";
37	Mikado_loci	exon	9439621	9439705	.	+	.	gene_id "mikado.37G401"; transcript_id "mikado.37G401.1"; ID "mikado.37G401.1.exon6";
37	Mikado_loci	exon	9440019	9440077	.	+	.	gene_id "mikado.37G401"; transcript_id "mikado.37G401.1"; ID "mikado.37G401.1.exon7";
37	Mikado_loci	exon	9440202	9440318	.	+	.	gene_id "mikado.37G401"; transcript_id "mikado.37G401.1"; ID "mikado.37G401.1.exon8";
37	Mikado_loci	exon	9440676	9440695	.	+	.	gene_id "mikado.37G401"; transcript_id "mikado.37G401.1"; ID "mikado.37G401.1.exon9";
37	Mikado_loci	exon	9440850	9440973	.	+	.	gene_id "mikado.37G401"; transcript_id "mikado.37G401.1"; ID "mikado.37G401.1.exon10";
37	Mikado_loci	exon	9441234	9442723	.	+	.	gene_id "mikado.37G401"; transcript_id "mikado.37G401.1"; ID "mikado.37G401.1.exon11";
37	Mikado_loci	CDS	9434979	9435047	.	+	0	gene_id "mikado.37G401"; transcript_id "mikado.37G401.1"; ID "mikado.37G401.1.CDS1";
37	Mikado_loci	CDS	9435185	9435239	.	+	0	gene_id "mikado.37G401"; transcript_id "mikado.37G401.1"; ID "mikado.37G401.1.CDS2";
37	Mikado_loci	CDS	9436415	9436525	.	+	2	gene_id "mikado.37G401"; transcript_id "mikado.37G401.1"; ID "mikado.37G401.1.CDS3";
37	Mikado_loci	CDS	9439305	9439466	.	+	2	gene_id "mikado.37G401"; transcript_id "mikado.37G401.1"; ID "mikado.37G401.1.CDS4";
37	Mikado_loci	CDS	9439621	9439705	.	+	2	gene_id "mikado.37G401"; transcript_id "mikado.37G401.1"; ID "mikado.37G401.1.CDS5";
37	Mikado_loci	CDS	9440019	9440077	.	+	1	gene_id "mikado.37G401"; transcript_id "mikado.37G401.1"; ID "mikado.37G401.1.CDS6";
37	Mikado_loci	CDS	9440202	9440318	.	+	2	gene_id "mikado.37G401"; transcript_id "mikado.37G401.1"; ID "mikado.37G401.1.CDS7";
37	Mikado_loci	CDS	9440676	9440695	.	+	2	gene_id "mikado.37G401"; transcript_id "mikado.37G401.1"; ID "mikado.37G401.1.CDS8";
37	Mikado_loci	CDS	9440850	9440973	.	+	0	gene_id "mikado.37G401"; transcript_id "mikado.37G401.1"; ID "mikado.37G401.1.CDS9";
37	Mikado_loci	CDS	9441234	9441481	.	+	2	gene_id "mikado.37G401"; transcript_id "mikado.37G401.1"; ID "mikado.37G401.1.CDS10";
37	Mikado_loci	five_prime_utr	9434566	9434732	.	+	.	gene_id "mikado.37G401"; transcript_id "mikado.37G401.1"; ID "mikado.37G401.1.five_prime_UTR1";
37	Mikado_loci	five_prime_utr	9434978	9434978	.	+	.	gene_id "mikado.37G401"; transcript_id "mikado.37G401.1"; ID "mikado.37G401.1.five_prime_UTR2";
37	Mikado_loci	three_prime_utr	9441482	9442723	.	+	.	gene_id "mikado.37G401"; transcript_id "mikado.37G401.1"; ID "mikado.37G401.1.three_prime_UTR1";
37	Mikado_loci	transcript	9434566	9442723	19	+	.	gene_id "mikado.37G401"; transcript_id "mikado.37G401.2"; ID "mikado.37G401.2";
37	Mikado_loci	exon	9434566	9434732	.	+	.	gene_id "mikado.37G401"; transcript_id "mikado.37G401.2"; ID "mikado.37G401.2.exon1";
37	Mikado_loci	exon	9434978	9435047	.	+	.	gene_id "mikado.37G401"; transcript_id "mikado.37G401.2"; ID "mikado.37G401.2.exon2";
37	Mikado_loci	exon	9435185	9435239	.	+	.	gene_id "mikado.37G401"; transcript_id "mikado.37G401.2"; ID "mikado.37G401.2.exon3";
37	Mikado_loci	exon	9436415	9436525	.	+	.	gene_id "mikado.37G401"; transcript_id "mikado.37G401.2"; ID "mikado.37G401.2.exon4";
37	Mikado_loci	exon	9439305	9439472	.	+	.	gene_id "mikado.37G401"; transcript_id "mikado.37G401.2"; ID "mikado.37G401.2.exon5";
37	Mikado_loci	exon	9439621	9439705	.	+	.	gene_id "mikado.37G401"; transcript_id "mikado.37G401.2"; ID "mikado.37G401.2.exon6";
37	Mikado_loci	exon	9440019	9440077	.	+	.	gene_id "mikado.37G401"; transcript_id "mikado.37G401.2"; ID "mikado.37G401.2.exon7";
37	Mikado_loci	exon	9440202	9440318	.	+	.	gene_id "mikado.37G401"; transcript_id "mikado.37G401.2"; ID "mikado.37G401.2.exon8";
37	Mikado_loci	exon	9440676	9440695	.	+	.	gene_id "mikado.37G401"; transcript_id "mikado.37G401.2"; ID "mikado.37G401.2.exon9";
37	Mikado_loci	exon	9440850	9440973	.	+	.	gene_id "mikado.37G401"; transcript_id "mikado.37G401.2"; ID "mikado.37G401.2.exon10";
37	Mikado_loci	exon	9441234	9442723	.	+	.	gene_id "mikado.37G401"; transcript_id "mikado.37G401.2"; ID "mikado.37G401.2.exon11";
37	Mikado_loci	CDS	9434979	9435047	.	+	0	gene_id "mikado.37G401"; transcript_id "mikado.37G401.2"; ID "mikado.37G401.2.CDS1";
37	Mikado_loci	CDS	9435185	9435239	.	+	0	gene_id "mikado.37G401"; transcript_id "mikado.37G401.2"; ID "mikado.37G401.2.CDS2";
37	Mikado_loci	CDS	9436415	9436525	.	+	2	gene_id "mikado.37G401"; transcript_id "mikado.37G401.2"; ID "mikado.37G401.2.CDS3";
37	Mikado_loci	CDS	9439305	9439472	.	+	2	gene_id "mikado.37G401"; transcript_id "mikado.37G401.2"; ID "mikado.37G401.2.CDS4";
37	Mikado_loci	CDS	9439621	9439705	.	+	2	gene_id "mikado.37G401"; transcript_id "mikado.37G401.2"; ID "mikado.37G401.2.CDS5";
37	Mikado_loci	CDS	9440019	9440077	.	+	1	gene_id "mikado.37G401"; transcript_id "mikado.37G401.2"; ID "mikado.37G401.2.CDS6";
37	Mikado_loci	CDS	9440202	9440318	.	+	2	gene_id "mikado.37G401"; transcript_id "mikado.37G401.2"; ID "mikado.37G401.2.CDS7";
37	Mikado_loci	CDS	9440676	9440695	.	+	2	gene_id "mikado.37G401"; transcript_id "mikado.37G401.2"; ID "mikado.37G401.2.CDS8";
37	Mikado_loci	CDS	9440850	9440973	.	+	0	gene_id "mikado.37G401"; transcript_id "mikado.37G401.2"; ID "mikado.37G401.2.CDS9";
37	Mikado_loci	CDS	9441234	9441481	.	+	2	gene_id "mikado.37G401"; transcript_id "mikado.37G401.2"; ID "mikado.37G401.2.CDS10";
37	Mikado_loci	five_prime_utr	9434566	9434732	.	+	.	gene_id "mikado.37G401"; transcript_id "mikado.37G401.2"; ID "mikado.37G401.2.five_prime_UTR1";
37	Mikado_loci	five_prime_utr	9434978	9434978	.	+	.	gene_id "mikado.37G401"; transcript_id "mikado.37G401.2"; ID "mikado.37G401.2.five_prime_UTR2";
37	Mikado_loci	three_prime_utr	9441482	9442723	.	+	.	gene_id "mikado.37G401"; transcript_id "mikado.37G401.2"; ID "mikado.37G401.2.three_prime_UTR1";
37	Mikado_loci	gene	11180248	11185991	16	-	.	gene_id "mikado.37G500"; ID "mikado.37G500";
37	Mikado_loci	transcript	11180248	11185991	16	-	.	gene_id "mikado.37G500"; transcript_id "mikado.37G500.1"; ID "mikado.37G500.1";
37	Mikado_loci	exon	11180248	11180492	.	-	.	gene_id "mikado.37G500"; transcript_id "mikado.37G500.1"; ID "mikado.37G500.1.exon1";
37	Mikado_loci	exon	11181172	11181615	.	-	.	gene_id "mikado.37G500"; transcript_id "mikado.37G500.1"; ID "mikado.37G500.1.exon2";
37	Mikado_loci	exon	11181701	11181918	.	-	.	gene_id "mikado.37G500"; transcript_id "mikado.37G500.1"; ID "mikado.37G500.1.exon3";
37	Mikado_loci	exon	11182305	11182525	.	-	.	gene_id "mikado.37G500"; transcript_id "mikado.37G500.1"; ID "mikado.37G500.1.exon4";
37	Mikado_loci	exon	11182773	11182951	.	-	.	gene_id "mikado.37G500"; transcript_id "mikado.37G500.1"; ID "mikado.37G500.1.exon5";
37	Mikado_loci	exon	11184577	11184681	.	-	.	gene_id "mikado.37G500"; transcript_id "mikado.37G500.1"; ID "mikado.37G500.1.exon6";
37	Mikado_loci	exon	11184939	11184980	.	-	.	gene_id "mikado.37G500"; transcript_id "mikado.37G500.1"; ID "mikado.37G500.1.exon7";
37	Mikado_loci	exon	11185968	11185991	.	-	.	gene_id "mikado.37G500"; transcript_id "mikado.37G500.1"; ID "mikado.37G500.1.exon8";
37	Mikado_loci	CDS	11181428	11181615	.	-	2	gene_id "mikado.37G500"; transcript_id "mikado.37G500.1"; ID "mikado.37G500.1.CDS1";
37	Mikado_loci	CDS	11181701	11181827	.	-	0	gene_id "mikado.37G500"; transcript_id "mikado.37G500.1"; ID "mikado.37G500.1.CDS2";
37	Mikado_loci	five_prime_utr	11181828	11181918	.	-	.	gene_id "mikado.37G500"; transcript_id "mikado.37G500.1"; ID "mikado.37G500.1.five_prime_UTR1";
37	Mikado_loci	five_prime_utr	11182305	11182525	.	-	.	gene_id "mikado.37G500"; transcript_id "mikado.37G500.1"; ID "mikado.37G500.1.five_prime_UTR2";
37	Mikado_loci	five_prime_utr	11182773	11182951	.	-	.	gene_id "mikado.37G500"; transcript_id "mikado.37G500.1"; ID "mikado.37G500.1.five_prime_UTR3";
37	Mikado_loci	five_prime_utr	11184577	11184681	.	-	.	gene_id "mikado.37G500"; transcript_id "mikado.37G500.1"; ID "mikado.37G500.1.five_prime_UTR4";
37	Mikado_loci	five_prime_utr	11184939	11184980	.	-	.	gene_id "mikado.37G500"; transcript_id "mikado.37G500.1"; ID "mikado.37G500.1.five_prime_UTR5";
37	Mikado_loci	five_prime_utr	11185968	11185991	.	-	.	gene_id "mikado.37G500"; transcript_id "mikado.37G500.1"; ID "mikado.37G500.1.five_prime_UTR6";
37	Mikado_loci	three_prime_utr	11180248	11180492	.	-	.	gene_id "mikado.37G500"; transcript_id "mikado.37G500.1"; ID "mikado.37G500.1.three_prime_UTR1";
37	Mikado_loci	three_prime_utr	11181172	11181427	.	-	.	gene_id "mikado.37G500"; transcript_id "mikado.37G500.1"; ID "mikado.37G500.1.three_prime_UTR2";
37	Mikado_loci	gene	13114835	13134593	18	+	.	gene_id "mikado.37G576"; ID "mikado.37G576";
37	Mikado_loci	transcript	13114835	13134593	18	+	.	gene_id "mikado.37G576"; transcript_id "mikado.37G576.1"; ID "mikado.37G576.1";
37	Mikado_loci	exon	13114835	13115521	.	+	.	gene_id "mikado.37G576"; transcript_id "mikado.37G576.1"; ID "mikado.37G576.1.exon1";
37	Mikado_loci	exon	13126568	13127315	.	+	.	gene_id "mikado.37G576"; transcript_id "mikado.37G576.1"; ID "mikado.37G576.1.exon2";
37	Mikado_loci	exon	13133795	13134593	.	+	.	gene_id "mikado.37G576"; transcript_id "mikado.37G576.1"; ID "mikado.37G576.1.exon3";
37	Mikado_loci	CDS	13115108	13115521	.	+	0	gene_id "mikado.37G576"; transcript_id "mikado.37G576.1"; ID "mikado.37G576.1.CDS1";
37	Mikado_loci	CDS	13126568	13126720	.	+	0	gene_id "mikado.37G576"; transcript_id "mikado.37G576.1"; ID "mikado.37G576.1.CDS2";
37	Mikado_loci	five_prime_utr	13114835	13115107	.	+	.	gene_id "mikado.37G576"; transcript_id "mikado.37G576.1"; ID "mikado.37G576.1.five_prime_UTR1";
37	Mikado_loci	three_prime_utr	13126721	13127315	.	+	.	gene_id "mikado.37G576"; transcript_id "mikado.37G576.1"; ID "mikado.37G576.1.three_prime_UTR1";
37	Mikado_loci	three_prime_utr	13133795	13134593	.	+	.	gene_id "mikado.37G576"; transcript_id "mikado.37G576.1"; ID "mikado.37G576.1.three_prime_UTR2";
37	Mikado_loci	gene	16644934	16647986	18	-	.	gene_id "mikado.37G686"; ID "mikado.37G686";
37	Mikado_loci	transcript	16644934	16647986	18	-	.	gene_id "mikado.37G686"; transcript_id "mikado.37G686.1"; ID "mikado.37G686.1";
37	Mikado_loci	exon	16644934	16646155	.	-	.	gene_id "mikado.37G686"; transcript_id "mikado.37G686.1"; ID "mikado.37G686.1.exon1";
37	Mikado_loci	exon	16646417	16646563	.	-	.	gene_id "mikado.37G686"; transcript_id "mikado.37G686.1"; ID "mikado.37G686.1.exon2";
37	Mikado_loci	exon	16647125	16647394	.	-	.	gene_id "mikado.37G686"; transcript_id "mikado.37G686.1"; ID "mikado.37G686.1.exon3";
37	Mikado_loci	exon	16647877	16647986	.	-	.	gene_id "mikado.37G686"; transcript_id "mikado.37G686.1"; ID "mikado.37G686.1.exon4";
37	Mikado_loci	CDS	16645956	16646155	.	-	2	gene_id "mikado.37G686"; transcript_id "mikado.37G686.1"; ID "mikado.37G686.1.CDS1";
37	Mikado_loci	CDS	16646417	16646563	.	-	2	gene_id "mikado.37G686"; transcript_id "mikado.37G686.1"; ID "mikado.37G686.1.CDS2";
37	Mikado_loci	CDS	16647125	16647394	.	-	2	gene_id "mikado.37G686"; transcript_id "mikado.37G686.1"; ID "mikado.37G686.1.CDS3";
37	Mikado_loci	CDS	16647877	16647913	.	-	0	gene_id "mikado.37G686"; transcript_id "mikado.37G686.1"; ID "mikado.37G686.1.CDS4";
37	Mikado_loci	five_prime_utr	16647914	16647986	.	-	.	gene_id "mikado.37G686"; transcript_id "mikado.37G686.1"; ID "mikado.37G686.1.five_prime_UTR1";
37	Mikado_loci	three_prime_utr	16644934	16645955	.	-	.	gene_id "mikado.37G686"; transcript_id "mikado.37G686.1"; ID "mikado.37G686.1.three_prime_UTR1";
37	Mikado_loci	gene	17718892	17728160	18	-	.	gene_id "mikado.37G709"; ID "mikado.37G709";
37	Mikado_loci	transcript	17718892	17728160	18	-	.	gene_id "mikado.37G709"; transcript_id "mikado.37G709.1"; ID "mikado.37G709.1";
37	Mikado_loci	exon	17718892	17719774	.	-	.	gene_id "mikado.37G709"; transcript_id "mikado.37G709.1"; ID "mikado.37G709.1.exon1";
37	Mikado_loci	exon	17719999	17720114	.	-	.	gene_id "mikado.37G709"; transcript_id "mikado.37G709.1"; ID "mikado.37G709.1.exon2";
37	Mikado_loci	exon	17720559	17720581	.	-	.	gene_id "mikado.37G709"; transcript_id "mikado.37G709.1"; ID "mikado.37G709.1.exon3";
37	Mikado_loci	exon	17722493	17722730	.	-	.	gene_id "mikado.37G709"; transcript_id "mikado.37G709.1"; ID "mikado.37G709.1.exon4";
37	Mikado_loci	exon	17726553	17726648	.	-	.	gene_id "mikado.37G709"; transcript_id "mikado.37G709.1"; ID "mikado.37G709.1.exon5";
37	Mikado_loci	exon	17727008	17727084	.	-	.	gene_id "mikado.37G709"; transcript_id "mikado.37G709.1"; ID "mikado.37G709.1.exon6";
37	Mikado_loci	exon	17728005	17728160	.	-	.	gene_id "mikado.37G709"; transcript_id "mikado.37G709.1"; ID "mikado.37G709.1.exon7";
37	Mikado_loci	CDS	17719209	17719774	.	-	2	gene_id "mikado.37G709"; transcript_id "mikado.37G709.1"; ID "mikado.37G709.1.CDS1";
37	Mikado_loci	CDS	17719999	17720020	.	-	0	gene_id "mikado.37G709"; transcript_id "mikado.37G709.1"; ID "mikado.37G709.1.CDS2";
37	Mikado_loci	five_prime_utr	17720021	17720114	.	-	.	gene_id "mikado.37G709"; transcript_id "mikado.37G709.1"; ID "mikado.37G709.1.five_prime_UTR1";
37	Mikado_loci	five_prime_utr	17720559	17720581	.	-	.	gene_id "mikado.37G709"; transcript_id "mikado.37G709.1"; ID "mikado.37G709.1.five_prime_UTR2";
37	Mikado_loci	five_prime_utr	17722493	17722730	.	-	.	gene_id "mikado.37G709"; transcript_id "mikado.37G709.1"; ID "mikado.37G709.1.five_prime_UTR3";
37	Mikado_loci	five_prime_utr	17726553	17726648	.	-	.	gene_id "mikado.37G709"; transcript_id "mikado.37G709.1"; ID "mikado.37G709.1.five_prime_UTR4";
37	Mikado_loci	five_prime_utr	17727008	17727084	.	-	.	gene_id "mikado.37G709"; transcript_id "mikado.37G709.1"; ID "mikado.37G709.1.five_prime_UTR5";
37	Mikado_loci	five_prime_utr	17728005	17728160	.	-	.	gene_id "mikado.37G709"; transcript_id "mikado.37G709.1"; ID "mikado.37G709.1.five_prime_UTR6";
37	Mikado_loci	three_prime_utr	17718892	17719208	.	-	.	gene_id "mikado.37G709"; transcript_id "mikado.37G709.1"; ID "mikado.37G709.1.three_prime_UTR1";
37	Mikado_loci	gene	18738480	18741860	18	+	.	gene_id "mikado.37G735"; ID "mikado.37G735";
37	Mikado_loci	transcript	18738480	18741860	18	+	.	gene_id "mikado.37G735"; transcript_id "mikado.37G735.1"; ID "mikado.37G735.1";
37	Mikado_loci	exon	18738480	18739776	.	+	.	gene_id "mikado.37G735"; transcript_id "mikado.37G735.1"; ID "mikado.37G735.1.exon1";
37	Mikado_loci	exon	18740160	18740839	.	+	.	gene_id "mikado.37G735"; transcript_id "mikado.37G735.1"; ID "mikado.37G735.1.exon2";
37	Mikado_loci	exon	18741035	18741860	.	+	.	gene_id "mikado.37G735"; transcript_id "mikado.37G735.1"; ID "mikado.37G735.1.exon3";
37	Mikado_loci	CDS	18741080	18741829	.	+	0	gene_id "mikado.37G735"; transcript_id "mikado.37G735.1"; ID "mikado.37G735.1.CDS1";
37	Mikado_loci	five_prime_utr	18738480	18739776	.	+	.	gene_id "mikado.37G735"; transcript_id "mikado.37G735.1"; ID "mikado.37G735.1.five_prime_UTR1";
37	Mikado_loci	five_prime_utr	18740160	18740839	.	+	.	gene_id "mikado.37G735"; transcript_id "mikado.37G735.1"; ID "mikado.37G735.1.five_prime_UTR2";
37	Mikado_loci	five_prime_utr	18741035	18741079	.	+	.	gene_id "mikado.37G735"; transcript_id "mikado.37G735.1"; ID "mikado.37G735.1.five_prime_UTR3";
37	Mikado_loci	three_prime_utr	18741830	18741860	.	+	.	gene_id "mikado.37G735"; transcript_id "mikado.37G735.1"; ID "mikado.37G735.1.three_prime_UTR1";
37	Mikado_loci	gene	19108076	19111837	21	-	.	gene_id "mikado.37G756"; ID "mikado.37G756";
37	Mikado_loci	transcript	19108076	19111837	21	-	.	gene_id "mikado.37G756"; transcript_id "mikado.37G756.1"; ID "mikado.37G756.1";
37	Mikado_loci	exon	19108076	19108550	.	-	.	gene_id "mikado.37G756"; transcript_id "mikado.37G756.1"; ID "mikado.37G756.1.exon1";
37	Mikado_loci	exon	19108978	19109115	.	-	.	gene_id "mikado.37G756"; transcript_id "mikado.37G756.1"; ID "mikado.37G756.1.exon2";
37	Mikado_loci	exon	19109577	19109762	.	-	.	gene_id "mikado.37G756"; transcript_id "mikado.37G756.1"; ID "mikado.37G756.1.exon3";
37	Mikado_loci	exon	19110037	19110093	.	-	.	gene_id "mikado.37G756"; transcript_id "mikado.37G756.1"; ID "mikado.37G756.1.exon4";
37	Mikado_loci	exon	19110429	19110530	.	-	.	gene_id "mikado.37G756"; transcript_id "mikado.37G756.1"; ID "mikado.37G756.1.exon5";
37	Mikado_loci	exon	19110748	19110989	.	-	.	gene_id "mikado.37G756"; transcript_id "mikado.37G756.1"; ID "mikado.37G756.1.exon6";
37	Mikado_loci	exon	19111504	19111837	.	-	.	gene_id "mikado.37G756"; transcript_id "mikado.37G756.1"; ID "mikado.37G756.1.exon7";
37	Mikado_loci	CDS	19108428	19108550	.	-	0	gene_id "mikado.37G756"; transcript_id "mikado.37G756.1"; ID "mikado.37G756.1.CDS1";
37	Mikado_loci	CDS	19108978	19109115	.	-	0	gene_id "mikado.37G756"; transcript_id "mikado.37G756.1"; ID "mikado.37G756.1.CDS2";
37	Mikado_loci	CDS	19109577	19109762	.	-	0	gene_id "mikado.37G756"; transcript_id "mikado.37G756.1"; ID "mikado.37G756.1.CDS3";
37	Mikado_loci	CDS	19110037	19110093	.	-	0	gene_id "mikado.37G756"; transcript_id "mikado.37G756.1"; ID "mikado.37G756.1.CDS4";
37	Mikado_loci	CDS	19110429	19110530	.	-	0	gene_id "mikado.37G756"; transcript_id "mikado.37G756.1"; ID "mikado.37G756.1.CDS5";
37	Mikado_loci	CDS	19110748	19110948	.	-	0	gene_id "mikado.37G756"; transcript_id "mikado.37G756.1"; ID "mikado.37G756.1.CDS6";
37	Mikado_loci	five_prime_utr	19110949	19110989	.	-	.	gene_id "mikado.37G756"; transcript_id "mikado.37G756.1"; ID "mikado.37G756.1.five_prime_UTR1";
37	Mikado_loci	five_prime_utr	19111504	19111837	.	-	.	gene_id "mikado.37G756"; transcript_id "mikado.37G756.1"; ID "mikado.37G756.1.five_prime_UTR2";
37	Mikado_loci	three_prime_utr	19108076	19108427	.	-	.	gene_id "mikado.37G756"; transcript_id "mikado.37G756.1"; ID "mikado.37G756.1.three_prime_UTR1";
37	Mikado_loci	gene	23022713	23024154	16	+	.	gene_id "mikado.37G896"; ID "mikado.37G896";
37	Mikado_loci	transcript	23022713	23024154	16	+	.	gene_id "mikado.37G896"; transcript_id "mikado.37G896.1"; ID "mikado.37G896.1";
37	Mikado_loci	exon	23022713	23023089	.	+	.	gene_id "mikado.37G896"; transcript_id "mikado.37G896.1"; ID "mikado.37G896.1.exon1";
37	Mikado_loci	exon	23023391	23023461	.	+	.	gene_id "mikado.37G896"; transcript_id "mikado.37G896.1"; ID "mikado.37G896.1.exon2";
37	Mikado_loci	exon	23023549	23023725	.	+	.	gene_id "mikado.37G896"; transcript_id "mikado.37G896.1"; ID "mikado.37G896.1.exon3";
37	Mikado_loci	exon	23023816	23024046	.	+	.	gene_id "mikado.37G896"; transcript_id "mikado.37G896.1"; ID "mikado.37G896.1.exon4";
37	Mikado_loci	exon	23024134	23024154	.	+	.	gene_id "mikado.37G896"; transcript_id "mikado.37G896.1"; ID "mikado.37G896.1.exon5";
37	Mikado_loci	CDS	23022932	23023089	.	+	0	gene_id "mikado.37G896"; transcript_id "mikado.37G896.1"; ID "mikado.37G896.1.CDS1";
37	Mikado_loci	CDS	23023391	23023461	.	+	1	gene_id "mikado.37G896"; transcript_id "mikado.37G896.1"; ID "mikado.37G896.1.CDS2";
37	Mikado_loci	CDS	23023549	23023725	.	+	2	gene_id "mikado.37G896"; transcript_id "mikado.37G896.1"; ID "mikado.37G896.1.CDS3";
37	Mikado_loci	CDS	23023816	23023940	.	+	2	gene_id "mikado.37G896"; transcript_id "mikado.37G896.1"; ID "mikado.37G896.1.CDS4";
37	Mikado_loci	five_prime_utr	23022713	23022931	.	+	.	gene_id "mikado.37G896"; transcript_id "mikado.37G896.1"; ID "mikado.37G896.1.five_prime_UTR1";
37	Mikado_loci	three_prime_utr	23023941	23024046	.	+	.	gene_id "mikado.37G896"; transcript_id "mikado.37G896.1"; ID "mikado.37G896.1.three_prime_UTR1";
37	Mikado_loci	three_prime_utr	23024134	23024154	.	+	.	gene_id "mikado.37G896"; transcript_id "mikado.37G896.1"; ID "mikado.37G896.1.three_prime_UTR2";
37	Mikado_loci	gene	23024631	23026131	18	+	.	gene_id "mikado.37G897"; ID "mikado.37G897";
37	Mikado_loci	transcript	23024631	23026131	18	+	.	gene_id "mikado.37G897"; transcript_id "mikado.37G897.1"; ID "mikado.37G897.1";
37	Mikado_loci	exon	23024631	23024910	.	+	.	gene_id "mikado.37G897"; transcript_id "mikado.37G897.1"; ID "mikado.37G897.1.exon1";
37	Mikado_loci	exon	23025016	23025185	.	+	.	gene_id "mikado.37G897"; transcript_id "mikado.37G897.1"; ID "mikado.37G897.1.exon2";
37	Mikado_loci	exon	23025255	23025370	.	+	.	gene_id "mikado.37G897"; transcript_id "mikado.37G897.1"; ID "mikado.37G897.1.exon3";
37	Mikado_loci	exon	23025467	23025578	.	+	.	gene_id "mikado.37G897"; transcript_id "mikado.37G897.1"; ID "mikado.37G897.1.exon4";
37	Mikado_loci	exon	23025673	23026131	.	+	.	gene_id "mikado.37G897"; transcript_id "mikado.37G897.1"; ID "mikado.37G897.1.exon5";
37	Mikado_loci	CDS	23024714	23024910	.	+	0	gene_id "mikado.37G897"; transcript_id "mikado.37G897.1"; ID "mikado.37G897.1.CDS1";
37	Mikado_loci	CDS	23025016	23025185	.	+	1	gene_id "mikado.37G897"; transcript_id "mikado.37G897.1"; ID "mikado.37G897.1.CDS2";
37	Mikado_loci	CDS	23025255	23025370	.	+	2	gene_id "mikado.37G897"; transcript_id "mikado.37G897.1"; ID "mikado.37G897.1.CDS3";
37	Mikado_loci	CDS	23025467	23025578	.	+	0	gene_id "mikado.37G897"; transcript_id "mikado.37G897.1"; ID "mikado.37G897.1.CDS4";
37	Mikado_loci	CDS	23025673	23026043	.	+	2	gene_id "mikado.37G897"; transcript_id "mikado.37G897.1"; ID "mikado.37G897.1.CDS5";
37	Mikado_loci	five_prime_utr	23024631	23024713	.	+	.	gene_id "mikado.37G897"; transcript_id "mikado.37G897.1"; ID "mikado.37G897.1.five_prime_UTR1";
37	Mikado_loci	three_prime_utr	23026044	23026131	.	+	.	gene_id "mikado.37G897"; transcript_id "mikado.37G897.1"; ID "mikado.37G897.1.three_prime_UTR1";
37	Mikado_loci	gene	23213784	23217664	19	+	.	gene_id "mikado.37G903"; ID "mikado.37G903";
37	Mikado_loci	transcript	23213784	23217664	19	+	.	gene_id "mikado.37G903"; transcript_id "mikado.37G903.1"; ID "mikado.37G903.1";
37	Mikado_loci	exon	23213784	23214345	.	+	.	gene_id "mikado.37G903"; transcript_id "mikado.37G903.1"; ID "mikado.37G903.1.exon1";
37	Mikado_loci	exon	23216822	23217664	.	+	.	gene_id "mikado.37G903"; transcript_id "mikado.37G903.1"; ID "mikado.37G903.1.exon2";
37	Mikado_loci	CDS	23214260	23214345	.	+	0	gene_id "mikado.37G903"; transcript_id "mikado.37G903.1"; ID "mikado.37G903.1.CDS1";
37	Mikado_loci	CDS	23216822	23217179	.	+	1	gene_id "mikado.37G903"; transcript_id "mikado.37G903.1"; ID "mikado.37G903.1.CDS2";
37	Mikado_loci	five_prime_utr	23213784	23214259	.	+	.	gene_id "mikado.37G903"; transcript_id "mikado.37G903.1"; ID "mikado.37G903.1.five_prime_UTR1";
37	Mikado_loci	three_prime_utr	23217180	23217664	.	+	.	gene_id "mikado.37G903"; transcript_id "mikado.37G903.1"; ID "mikado.37G903.1.three_prime_UTR1";
37	Mikado_loci	gene	25252203	25258808	18	-	.	gene_id "mikado.37G1016"; ID "mikado.37G1016";
37	Mikado_loci	transcript	25252203	25258808	18	-	.	gene_id "mikado.37G1016"; transcript_id "mikado.37G1016.1"; ID "mikado.37G1016.1";
37	Mikado_loci	exon	25252203	25252909	.	-	.	gene_id "mikado.37G1016"; transcript_id "mikado.37G1016.1"; ID "mikado.37G1016.1.exon1";
37	Mikado_loci	exon	25253108	25253377	.	-	.	gene_id "mikado.37G1016"; transcript_id "mikado.37G1016.1"; ID "mikado.37G1016.1.exon2";
37	Mikado_loci	exon	25253510	25253872	.	-	.	gene_id "mikado.37G1016"; transcript_id "mikado.37G1016.1"; ID "mikado.37G1016.1.exon3";
37	Mikado_loci	exon	25258639	25258808	.	-	.	gene_id "mikado.37G1016"; transcript_id "mikado.37G1016.1"; ID "mikado.37G1016.1.exon4";
37	Mikado_loci	CDS	25252800	25252909	.	-	2	gene_id "mikado.37G1016"; transcript_id "mikado.37G1016.1"; ID "mikado.37G1016.1.CDS1";
37	Mikado_loci	CDS	25253108	25253377	.	-	2	gene_id "mikado.37G1016"; transcript_id "mikado.37G1016.1"; ID "mikado.37G1016.1.CDS2";
37	Mikado_loci	CDS	25253510	25253872	.	-	2	gene_id "mikado.37G1016"; transcript_id "mikado.37G1016.1"; ID "mikado.37G1016.1.CDS3";
37	Mikado_loci	CDS	25258639	25258717	.	-	0	gene_id "mikado.37G1016"; transcript_id "mikado.37G1016.1"; ID "mikado.37G1016.1.CDS4";
37	Mikado_loci	five_prime_utr	25258718	25258808	.	-	.	gene_id "mikado.37G1016"; transcript_id "mikado.37G1016.1"; ID "mikado.37G1016.1.five_prime_UTR1";
37	Mikado_loci	three_prime_utr	25252203	25252799	.	-	.	gene_id "mikado.37G1016"; transcript_id "mikado.37G1016.1"; ID "mikado.37G1016.1.three_prime_UTR1";
37	Mikado_loci	gene	25698256	25701167	16	+	.	gene_id "mikado.37G974"; ID "mikado.37G974";
37	Mikado_loci	transcript	25698256	25701167	16	+	.	gene_id "mikado.37G974"; transcript_id "mikado.37G974.1"; ID "mikado.37G974.1";
37	Mikado_loci	exon	25698256	25699073	.	+	.	gene_id "mikado.37G974"; transcript_id "mikado.37G974.1"; ID "mikado.37G974.1.exon1";
37	Mikado_loci	exon	25699125	25699425	.	+	.	gene_id "mikado.37G974"; transcript_id "mikado.37G974.1"; ID "mikado.37G974.1.exon2";
37	Mikado_loci	exon	25700043	25700175	.	+	.	gene_id "mikado.37G974"; transcript_id "mikado.37G974.1"; ID "mikado.37G974.1.exon3";
37	Mikado_loci	exon	25700319	25700405	.	+	.	gene_id "mikado.37G974"; transcript_id "mikado.37G974.1"; ID "mikado.37G974.1.exon4";
37	Mikado_loci	exon	25700532	25700700	.	+	.	gene_id "mikado.37G974"; transcript_id "mikado.37G974.1"; ID "mikado.37G974.1.exon5";
37	Mikado_loci	exon	25700982	25701167	.	+	.	gene_id "mikado.37G974"; transcript_id "mikado.37G974.1"; ID "mikado.37G974.1.exon6";
37	Mikado_loci	CDS	25698452	25699006	.	+	0	gene_id "mikado.37G974"; transcript_id "mikado.37G974.1"; ID "mikado.37G974.1.CDS1";
37	Mikado_loci	five_prime_utr	25698256	25698451	.	+	.	gene_id "mikado.37G974"; transcript_id "mikado.37G974.1"; ID "mikado.37G974.1.five_prime_UTR1";
37	Mikado_loci	three_prime_utr	25699007	25699073	.	+	.	gene_id "mikado.37G974"; transcript_id "mikado.37G974.1"; ID "mikado.37G974.1.three_prime_UTR1";
37	Mikado_loci	three_prime_utr	25699125	25699425	.	+	.	gene_id "mikado.37G974"; transcript_id "mikado.37G974.1"; ID "mikado.37G974.1.three_prime_UTR2";
37	Mikado_loci	three_prime_utr	25700043	25700175	.	+	.	gene_id "mikado.37G974"; transcript_id "mikado.37G974.1"; ID "mikado.37G974.1.three_prime_UTR3";
37	Mikado_loci	three_prime_utr	25700319	25700405	.	+	.	gene_id "mikado.37G974"; transcript_id "mikado.37G974.1"; ID "mikado.37G974.1.three_prime_UTR4";
37	Mikado_loci	three_prime_utr	25700532	25700700	.	+	.	gene_id "mikado.37G974"; transcript_id "mikado.37G974.1"; ID "mikado.37G974.1.three_prime_UTR5";
37	Mikado_loci	three_prime_utr	25700982	25701167	.	+	.	gene_id "mikado.37G974"; transcript_id "mikado.37G974.1"; ID "mikado.37G974.1.three_prime_UTR6";
37	Mikado_loci	gene	26099339	26105661	15	+	.	gene_id "mikado.37G982"; ID "mikado.37G982";
37	Mikado_loci	transcript	26099339	26105661	15	+	.	gene_id "mikado.37G982"; transcript_id "mikado.37G982.1"; ID "mikado.37G982.1";
37	Mikado_loci	exon	26099339	26099743	.	+	.	gene_id "mikado.37G982"; transcript_id "mikado.37G982.1"; ID "mikado.37G982.1.exon1";
37	Mikado_loci	exon	26103985	26104068	.	+	.	gene_id "mikado.37G982"; transcript_id "mikado.37G982.1"; ID "mikado.37G982.1.exon2";
37	Mikado_loci	exon	26104172	26104501	.	+	.	gene_id "mikado.37G982"; transcript_id "mikado.37G982.1"; ID "mikado.37G982.1.exon3";
37	Mikado_loci	exon	26104759	26104986	.	+	.	gene_id "mikado.37G982"; transcript_id "mikado.37G982.1"; ID "mikado.37G982.1.exon4";
37	Mikado_loci	exon	26105064	26105098	.	+	.	gene_id "mikado.37G982"; transcript_id "mikado.37G982.1"; ID "mikado.37G982.1.exon5";
37	Mikado_loci	exon	26105318	26105419	.	+	.	gene_id "mikado.37G982"; transcript_id "mikado.37G982.1"; ID "mikado.37G982.1.exon6";
37	Mikado_loci	exon	26105481	26105661	.	+	.	gene_id "mikado.37G982"; transcript_id "mikado.37G982.1"; ID "mikado.37G982.1.exon7";
37	Mikado_loci	CDS	26104017	26104068	.	+	0	gene_id "mikado.37G982"; transcript_id "mikado.37G982.1"; ID "mikado.37G982.1.CDS1";
37	Mikado_loci	CDS	26104172	26104501	.	+	2	gene_id "mikado.37G982"; transcript_id "mikado.37G982.1"; ID "mikado.37G982.1.CDS2";
37	Mikado_loci	CDS	26104759	26104986	.	+	2	gene_id "mikado.37G982"; transcript_id "mikado.37G982.1"; ID "mikado.37G982.1.CDS3";
37	Mikado_loci	CDS	26105064	26105098	.	+	2	gene_id "mikado.37G982"; transcript_id "mikado.37G982.1"; ID "mikado.37G982.1.CDS4";
37	Mikado_loci	CDS	26105318	26105419	.	+	0	gene_id "mikado.37G982"; transcript_id "mikado.37G982.1"; ID "mikado.37G982.1.CDS5";
37	Mikado_loci	CDS	26105481	26105483	.	+	0	gene_id "mikado.37G982"; transcript_id "mikado.37G982.1"; ID "mikado.37G982.1.CDS6";
37	Mikado_loci	five_prime_utr	26099339	26099743	.	+	.	gene_id "mikado.37G982"; transcript_id "mikado.37G982.1"; ID "mikado.37G982.1.five_prime_UTR1";
37	Mikado_loci	five_prime_utr	26103985	26104016	.	+	.	gene_id "mikado.37G982"; transcript_id "mikado.37G982.1"; ID "mikado.37G982.1.five_prime_UTR2";
37	Mikado_loci	three_prime_utr	26105484	26105661	.	+	.	gene_id "mikado.37G982"; transcript_id "mikado.37G982.1"; ID "mikado.37G982.1.three_prime_UTR1";
37	Mikado_loci	transcript	26099339	26105661	15	+	.	gene_id "mikado.37G982"; transcript_id "mikado.37G982.2"; ID "mikado.37G982.2";
37	Mikado_loci	exon	26099339	26099743	.	+	.	gene_id "mikado.37G982"; transcript_id "mikado.37G982.2"; ID "mikado.37G982.2.exon1";
37	Mikado_loci	exon	26103985	26104068	.	+	.	gene_id "mikado.37G982"; transcript_id "mikado.37G982.2"; ID "mikado.37G982.2.exon2";
37	Mikado_loci	exon	26104172	26104501	.	+	.	gene_id "mikado.37G982"; transcript_id "mikado.37G982.2"; ID "mikado.37G982.2.exon3";
37	Mikado_loci	exon	26104759	26104986	.	+	.	gene_id "mikado.37G982"; transcript_id "mikado.37G982.2"; ID "mikado.37G982.2.exon4";
37	Mikado_loci	exon	26105064	26105196	.	+	.	gene_id "mikado.37G982"; transcript_id "mikado.37G982.2"; ID "mikado.37G982.2.exon5";
37	Mikado_loci	exon	26105309	26105661	.	+	.	gene_id "mikado.37G982"; transcript_id "mikado.37G982.2"; ID "mikado.37G982.2.exon6";
37	Mikado_loci	CDS	26104017	26104068	.	+	0	gene_id "mikado.37G982"; transcript_id "mikado.37G982.2"; ID "mikado.37G982.2.CDS1";
37	Mikado_loci	CDS	26104172	26104501	.	+	2	gene_id "mikado.37G982"; transcript_id "mikado.37G982.2"; ID "mikado.37G982.2.CDS2";
37	Mikado_loci	CDS	26104759	26104986	.	+	2	gene_id "mikado.37G982"; transcript_id "mikado.37G982.2"; ID "mikado.37G982.2.CDS3";
37	Mikado_loci	CDS	26105064	26105196	.	+	2	gene_id "mikado.37G982"; transcript_id "mikado.37G982.2"; ID "mikado.37G982.2.CDS4";
37	Mikado_loci	CDS	26105309	26105345	.	+	1	gene_id "mikado.37G982"; transcript_id "mikado.37G982.2"; ID "mikado.37G982.2.CDS5";
37	Mikado_loci	five_prime_utr	26099339	26099743	.	+	.	gene_id "mikado.37G982"; transcript_id "mikado.37G982.2"; ID "mikado.37G982.2.five_prime_UTR1";
37	Mikado_loci	five_prime_utr	26103985	26104016	.	+	.	gene_id "mikado.37G982"; transcript_id "mikado.37G982.2"; ID "mikado.37G982.2.five_prime_UTR2";
37	Mikado_loci	three_prime_utr	26105346	26105661	.	+	.	gene_id "mikado.37G982"; transcript_id "mikado.37G982.2"; ID "mikado.37G982.2.three_prime_UTR1";
37	Mikado_loci	transcript	26099844	26105661	14	+	.	gene_id "mikado.37G982"; transcript_id "mikado.37G982.3"; ID "mikado.37G982.3";
37	Mikado_loci	exon	26099844	26100085	.	+	.	gene_id "mikado.37G982"; transcript_id "mikado.37G982.3"; ID "mikado.37G982.3.exon1";
37	Mikado_loci	exon	26103985	26104068	.	+	.	gene_id "mikado.37G982"; transcript_id "mikado.37G982.3"; ID "mikado.37G982.3.exon2";
37	Mikado_loci	exon	26104172	26104501	.	+	.	gene_id "mikado.37G982"; transcript_id "mikado.37G982.3"; ID "mikado.37G982.3.exon3";
37	Mikado_loci	exon	26104759	26104986	.	+	.	gene_id "mikado.37G982"; transcript_id "mikado.37G982.3"; ID "mikado.37G982.3.exon4";
37	Mikado_loci	exon	26105064	26105196	.	+	.	gene_id "mikado.37G982"; transcript_id "mikado.37G982.3"; ID "mikado.37G982.3.exon5";
37	Mikado_loci	exon	26105309	26105661	.	+	.	gene_id "mikado.37G982"; transcript_id "mikado.37G982.3"; ID "mikado.37G982.3.exon6";
37	Mikado_loci	CDS	26104017	26104068	.	+	0	gene_id "mikado.37G982"; transcript_id "mikado.37G982.3"; ID "mikado.37G982.3.CDS1";
37	Mikado_loci	CDS	26104172	26104501	.	+	2	gene_id "mikado.37G982"; transcript_id "mikado.37G982.3"; ID "mikado.37G982.3.CDS2";
37	Mikado_loci	CDS	26104759	26104986	.	+	2	gene_id "mikado.37G982"; transcript_id "mikado.37G982.3"; ID "mikado.37G982.3.CDS3";
37	Mikado_loci	CDS	26105064	26105196	.	+	2	gene_id "mikado.37G982"; transcript_id "mikado.37G982.3"; ID "mikado.37G982.3.CDS4";
37	Mikado_loci	CDS	26105309	26105345	.	+	1	gene_id "mikado.37G982"; transcript_id "mikado.37G982.3"; ID "mikado.37G982.3.CDS5";
37	Mikado_loci	five_prime_utr	26099844	26100085	.	+	.	gene_id "mikado.37G982"; transcript_id "mikado.37G982.3"; ID "mikado.37G982.3.five_prime_UTR1";
37	Mikado_loci	five_prime_utr	26103985	26104016	.	+	.	gene_id "mikado.37G982"; transcript_id "mikado.37G982.3"; ID "mikado.37G982.3.five_prime_UTR2";
37	Mikado_loci	three_prime_utr	26105346	26105661	.	+	.	gene_id "mikado.37G982"; transcript_id "mikado.37G982.3"; ID "mikado.37G982.3.three_prime_UTR1";
37	Mikado_loci	gene	31549174	31576726	17	-	.	gene_id "mikado.37G1166"; ID "mikado.37G1166";
37	Mikado_loci	transcript	31549174	31576726	17	-	.	gene_id "mikado.37G1166"; transcript_id "mikado.37G1166.1"; ID "mikado.37G1166.1";
37	Mikado_loci	exon	31549174	31549183	.	-	.	gene_id "mikado.37G1166"; transcript_id "mikado.37G1166.1"; ID "mikado.37G1166.1.exon1";
37	Mikado_loci	exon	31550481	31550485	.	-	.	gene_id "mikado.37G1166"; transcript_id "mikado.37G1166.1"; ID "mikado.37G1166.1.exon2";
37	Mikado_loci	exon	31553067	31553071	.	-	.	gene_id "mikado.37G1166"; transcript_id "mikado.37G1166.1"; ID "mikado.37G1166.1.exon3";
37	Mikado_loci	exon	31559327	31559337	.	-	.	gene_id "mikado.37G1166"; transcript_id "mikado.37G1166.1"; ID "mikado.37G1166.1.exon4";
37	Mikado_loci	exon	31574086	31575793	.	-	.	gene_id "mikado.37G1166"; transcript_id "mikado.37G1166.1"; ID "mikado.37G1166.1.exon5";
37	Mikado_loci	exon	31575812	31576353	.	-	.	gene_id "mikado.37G1166"; transcript_id "mikado.37G1166.1"; ID "mikado.37G1166.1.exon6";
37	Mikado_loci	exon	31576371	31576726	.	-	.	gene_id "mikado.37G1166"; transcript_id "mikado.37G1166.1"; ID "mikado.37G1166.1.exon7";
37	Mikado_loci	CDS	31575113	31575793	.	-	0	gene_id "mikado.37G1166"; transcript_id "mikado.37G1166.1"; ID "mikado.37G1166.1.CDS1";
37	Mikado_loci	CDS	31575812	31576261	.	-	0	gene_id "mikado.37G1166"; transcript_id "mikado.37G1166.1"; ID "mikado.37G1166.1.CDS2";
37	Mikado_loci	five_prime_utr	31576262	31576353	.	-	.	gene_id "mikado.37G1166"; transcript_id "mikado.37G1166.1"; ID "mikado.37G1166.1.five_prime_UTR1";
37	Mikado_loci	five_prime_utr	31576371	31576726	.	-	.	gene_id "mikado.37G1166"; transcript_id "mikado.37G1166.1"; ID "mikado.37G1166.1.five_prime_UTR2";
37	Mikado_loci	three_prime_utr	31549174	31549183	.	-	.	gene_id "mikado.37G1166"; transcript_id "mikado.37G1166.1"; ID "mikado.37G1166.1.three_prime_UTR1";
37	Mikado_loci	three_prime_utr	31550481	31550485	.	-	.	gene_id "mikado.37G1166"; transcript_id "mikado.37G1166.1"; ID "mikado.37G1166.1.three_prime_UTR2";
37	Mikado_loci	three_prime_utr	31553067	31553071	.	-	.	gene_id "mikado.37G1166"; transcript_id "mikado.37G1166.1"; ID "mikado.37G1166.1.three_prime_UTR3";
37	Mikado_loci	three_prime_utr	31559327	31559337	.	-	.	gene_id "mikado.37G1166"; transcript_id "mikado.37G1166.1"; ID "mikado.37G1166.1.three_prime_UTR4";
37	Mikado_loci	three_prime_utr	31574086	31575112	.	-	.	gene_id "mikado.37G1166"; transcript_id "mikado.37G1166.1"; ID "mikado.37G1166.1.three_prime_UTR5";
37	Mikado_loci	gene	33186409	33193249	19	+	.	gene_id "mikado.37G1197"; ID "mikado.37G1197";
37	Mikado_loci	transcript	33186409	33193249	19	+	.	gene_id "mikado.37G1197"; transcript_id "mikado.37G1197.1"; ID "mikado.37G1197.1";
37	Mikado_loci	exon	33186409	33186573	.	+	.	gene_id "mikado.37G1197"; transcript_id "mikado.37G1197.1"; ID "mikado.37G1197.1.exon1";
37	Mikado_loci	exon	33192428	33193249	.	+	.	gene_id "mikado.37G1197"; transcript_id "mikado.37G1197.1"; ID "mikado.37G1197.1.exon2";
37	Mikado_loci	CDS	33186548	33186573	.	+	0	gene_id "mikado.37G1197"; transcript_id "mikado.37G1197.1"; ID "mikado.37G1197.1.CDS1";
37	Mikado_loci	CDS	33192428	33192767	.	+	1	gene_id "mikado.37G1197"; transcript_id "mikado.37G1197.1"; ID "mikado.37G1197.1.CDS2";
37	Mikado_loci	five_prime_utr	33186409	33186547	.	+	.	gene_id "mikado.37G1197"; transcript_id "mikado.37G1197.1"; ID "mikado.37G1197.1.five_prime_UTR1";
37	Mikado_loci	three_prime_utr	33192768	33193249	.	+	.	gene_id "mikado.37G1197"; transcript_id "mikado.37G1197.1"; ID "mikado.37G1197.1.three_prime_UTR1";
38	Mikado_loci	gene	32685	34749	20	-	.	gene_id "mikado.38G19"; ID "mikado.38G19";
38	Mikado_loci	transcript	32685	34749	20	-	.	gene_id "mikado.38G19"; transcript_id "mikado.38G19.1"; ID "mikado.38G19.1";
38	Mikado_loci	exon	32685	32952	.	-	.	gene_id "mikado.38G19"; transcript_id "mikado.38G19.1"; ID "mikado.38G19.1.exon1";
38	Mikado_loci	exon	33995	34230	.	-	.	gene_id "mikado.38G19"; transcript_id "mikado.38G19.1"; ID "mikado.38G19.1.exon2";
38	Mikado_loci	exon	34516	34570	.	-	.	gene_id "mikado.38G19"; transcript_id "mikado.38G19.1"; ID "mikado.38G19.1.exon3";
38	Mikado_loci	exon	34667	34749	.	-	.	gene_id "mikado.38G19"; transcript_id "mikado.38G19.1"; ID "mikado.38G19.1.exon4";
38	Mikado_loci	CDS	32871	32952	.	-	1	gene_id "mikado.38G19"; transcript_id "mikado.38G19.1"; ID "mikado.38G19.1.CDS1";
38	Mikado_loci	CDS	33995	34230	.	-	0	gene_id "mikado.38G19"; transcript_id "mikado.38G19.1"; ID "mikado.38G19.1.CDS2";
38	Mikado_loci	CDS	34516	34570	.	-	1	gene_id "mikado.38G19"; transcript_id "mikado.38G19.1"; ID "mikado.38G19.1.CDS3";
38	Mikado_loci	CDS	34667	34677	.	-	0	gene_id "mikado.38G19"; transcript_id "mikado.38G19.1"; ID "mikado.38G19.1.CDS4";
38	Mikado_loci	five_prime_utr	34678	34749	.	-	.	gene_id "mikado.38G19"; transcript_id "mikado.38G19.1"; ID "mikado.38G19.1.five_prime_UTR1";
38	Mikado_loci	three_prime_utr	32685	32870	.	-	.	gene_id "mikado.38G19"; transcript_id "mikado.38G19.1"; ID "mikado.38G19.1.three_prime_UTR1";
38	Mikado_loci	gene	448734	449769	20	-	.	gene_id "mikado.38G38"; ID "mikado.38G38";
38	Mikado_loci	transcript	448734	449769	20	-	.	gene_id "mikado.38G38"; transcript_id "mikado.38G38.1"; ID "mikado.38G38.1";
38	Mikado_loci	exon	448734	449100	.	-	.	gene_id "mikado.38G38"; transcript_id "mikado.38G38.1"; ID "mikado.38G38.1.exon1";
38	Mikado_loci	exon	449222	449261	.	-	.	gene_id "mikado.38G38"; transcript_id "mikado.38G38.1"; ID "mikado.38G38.1.exon2";
38	Mikado_loci	exon	449353	449449	.	-	.	gene_id "mikado.38G38"; transcript_id "mikado.38G38.1"; ID "mikado.38G38.1.exon3";
38	Mikado_loci	exon	449533	449769	.	-	.	gene_id "mikado.38G38"; transcript_id "mikado.38G38.1"; ID "mikado.38G38.1.exon4";
38	Mikado_loci	CDS	448933	449100	.	-	0	gene_id "mikado.38G38"; transcript_id "mikado.38G38.1"; ID "mikado.38G38.1.CDS1";
38	Mikado_loci	CDS	449222	449261	.	-	1	gene_id "mikado.38G38"; transcript_id "mikado.38G38.1"; ID "mikado.38G38.1.CDS2";
38	Mikado_loci	CDS	449353	449449	.	-	2	gene_id "mikado.38G38"; transcript_id "mikado.38G38.1"; ID "mikado.38G38.1.CDS3";
38	Mikado_loci	CDS	449533	449662	.	-	0	gene_id "mikado.38G38"; transcript_id "mikado.38G38.1"; ID "mikado.38G38.1.CDS4";
38	Mikado_loci	five_prime_utr	449663	449769	.	-	.	gene_id "mikado.38G38"; transcript_id "mikado.38G38.1"; ID "mikado.38G38.1.five_prime_UTR1";
38	Mikado_loci	three_prime_utr	448734	448932	.	-	.	gene_id "mikado.38G38"; transcript_id "mikado.38G38.1"; ID "mikado.38G38.1.three_prime_UTR1";
38	Mikado_loci	gene	3195477	3198712	20	-	.	gene_id "mikado.38G151"; ID "mikado.38G151";
38	Mikado_loci	transcript	3195477	3198712	20	-	.	gene_id "mikado.38G151"; transcript_id "mikado.38G151.1"; ID "mikado.38G151.1";
38	Mikado_loci	exon	3195477	3196536	.	-	.	gene_id "mikado.38G151"; transcript_id "mikado.38G151.1"; ID "mikado.38G151.1.exon1";
38	Mikado_loci	exon	3196852	3197060	.	-	.	gene_id "mikado.38G151"; transcript_id "mikado.38G151.1"; ID "mikado.38G151.1.exon2";
38	Mikado_loci	exon	3197862	3198046	.	-	.	gene_id "mikado.38G151"; transcript_id "mikado.38G151.1"; ID "mikado.38G151.1.exon3";
38	Mikado_loci	exon	3198395	3198712	.	-	.	gene_id "mikado.38G151"; transcript_id "mikado.38G151.1"; ID "mikado.38G151.1.exon4";
38	Mikado_loci	CDS	3195850	3196536	.	-	0	gene_id "mikado.38G151"; transcript_id "mikado.38G151.1"; ID "mikado.38G151.1.CDS1";
38	Mikado_loci	CDS	3196852	3197060	.	-	2	gene_id "mikado.38G151"; transcript_id "mikado.38G151.1"; ID "mikado.38G151.1.CDS2";
38	Mikado_loci	CDS	3197862	3198046	.	-	1	gene_id "mikado.38G151"; transcript_id "mikado.38G151.1"; ID "mikado.38G151.1.CDS3";
38	Mikado_loci	CDS	3198395	3198525	.	-	0	gene_id "mikado.38G151"; transcript_id "mikado.38G151.1"; ID "mikado.38G151.1.CDS4";
38	Mikado_loci	five_prime_utr	3198526	3198712	.	-	.	gene_id "mikado.38G151"; transcript_id "mikado.38G151.1"; ID "mikado.38G151.1.five_prime_UTR1";
38	Mikado_loci	three_prime_utr	3195477	3195849	.	-	.	gene_id "mikado.38G151"; transcript_id "mikado.38G151.1"; ID "mikado.38G151.1.three_prime_UTR1";
38	Mikado_loci	transcript	3195477	3198712	17	-	.	gene_id "mikado.38G151"; transcript_id "mikado.38G151.2"; ID "mikado.38G151.2";
38	Mikado_loci	exon	3195477	3196536	.	-	.	gene_id "mikado.38G151"; transcript_id "mikado.38G151.2"; ID "mikado.38G151.2.exon1";
38	Mikado_loci	exon	3196852	3197060	.	-	.	gene_id "mikado.38G151"; transcript_id "mikado.38G151.2"; ID "mikado.38G151.2.exon2";
38	Mikado_loci	exon	3197862	3197950	.	-	.	gene_id "mikado.38G151"; transcript_id "mikado.38G151.2"; ID "mikado.38G151.2.exon3";
38	Mikado_loci	exon	3198395	3198712	.	-	.	gene_id "mikado.38G151"; transcript_id "mikado.38G151.2"; ID "mikado.38G151.2.exon4";
38	Mikado_loci	CDS	3195850	3196536	.	-	0	gene_id "mikado.38G151"; transcript_id "mikado.38G151.2"; ID "mikado.38G151.2.CDS1";
38	Mikado_loci	CDS	3196852	3197060	.	-	2	gene_id "mikado.38G151"; transcript_id "mikado.38G151.2"; ID "mikado.38G151.2.CDS2";
38	Mikado_loci	CDS	3197862	3197950	.	-	1	gene_id "mikado.38G151"; transcript_id "mikado.38G151.2"; ID "mikado.38G151.2.CDS3";
38	Mikado_loci	CDS	3198395	3198525	.	-	0	gene_id "mikado.38G151"; transcript_id "mikado.38G151.2"; ID "mikado.38G151.2.CDS4";
38	Mikado_loci	five_prime_utr	3198526	3198712	.	-	.	gene_id "mikado.38G151"; transcript_id "mikado.38G151.2"; ID "mikado.38G151.2.five_prime_UTR1";
38	Mikado_loci	three_prime_utr	3195477	3195849	.	-	.	gene_id "mikado.38G151"; transcript_id "mikado.38G151.2"; ID "mikado.38G151.2.three_prime_UTR1";
38	Mikado_loci	transcript	3195477	3198712	15	-	.	gene_id "mikado.38G151"; transcript_id "mikado.38G151.3"; ID "mikado.38G151.3";
38	Mikado_loci	exon	3195477	3196536	.	-	.	gene_id "mikado.38G151"; transcript_id "mikado.38G151.3"; ID "mikado.38G151.3.exon1";
38	Mikado_loci	exon	3196852	3197060	.	-	.	gene_id "mikado.38G151"; transcript_id "mikado.38G151.3"; ID "mikado.38G151.3.exon2";
38	Mikado_loci	exon	3197862	3197950	.	-	.	gene_id "mikado.38G151"; transcript_id "mikado.38G151.3"; ID "mikado.38G151.3.exon3";
38	Mikado_loci	exon	3198386	3198712	.	-	.	gene_id "mikado.38G151"; transcript_id "mikado.38G151.3"; ID "mikado.38G151.3.exon4";
38	Mikado_loci	CDS	3195850	3196536	.	-	0	gene_id "mikado.38G151"; transcript_id "mikado.38G151.3"; ID "mikado.38G151.3.CDS1";
38	Mikado_loci	CDS	3196852	3197060	.	-	2	gene_id "mikado.38G151"; transcript_id "mikado.38G151.3"; ID "mikado.38G151.3.CDS2";
38	Mikado_loci	CDS	3197862	3197950	.	-	1	gene_id "mikado.38G151"; transcript_id "mikado.38G151.3"; ID "mikado.38G151.3.CDS3";
38	Mikado_loci	CDS	3198386	3198525	.	-	0	gene_id "mikado.38G151"; transcript_id "mikado.38G151.3"; ID "mikado.38G151.3.CDS4";
38	Mikado_loci	five_prime_utr	3198526	3198712	.	-	.	gene_id "mikado.38G151"; transcript_id "mikado.38G151.3"; ID "mikado.38G151.3.five_prime_UTR1";
38	Mikado_loci	three_prime_utr	3195477	3195849	.	-	.	gene_id "mikado.38G151"; transcript_id "mikado.38G151.3"; ID "mikado.38G151.3.three_prime_UTR1";
38	Mikado_loci	gene	5996125	6008893	20	-	.	gene_id "mikado.38G243"; ID "mikado.38G243";
38	Mikado_loci	transcript	5996125	6008893	20	-	.	gene_id "mikado.38G243"; transcript_id "mikado.38G243.1"; ID "mikado.38G243.1";
38	Mikado_loci	exon	5996125	5996901	.	-	.	gene_id "mikado.38G243"; transcript_id "mikado.38G243.1"; ID "mikado.38G243.1.exon1";
38	Mikado_loci	exon	6001595	6001629	.	-	.	gene_id "mikado.38G243"; transcript_id "mikado.38G243.1"; ID "mikado.38G243.1.exon2";
38	Mikado_loci	exon	6001754	6001803	.	-	.	gene_id "mikado.38G243"; transcript_id "mikado.38G243.1"; ID "mikado.38G243.1.exon3";
38	Mikado_loci	exon	6002200	6002230	.	-	.	gene_id "mikado.38G243"; transcript_id "mikado.38G243.1"; ID "mikado.38G243.1.exon4";
38	Mikado_loci	exon	6002466	6002567	.	-	.	gene_id "mikado.38G243"; transcript_id "mikado.38G243.1"; ID "mikado.38G243.1.exon5";
38	Mikado_loci	exon	6005591	6005890	.	-	.	gene_id "mikado.38G243"; transcript_id "mikado.38G243.1"; ID "mikado.38G243.1.exon6";
38	Mikado_loci	exon	6006048	6006440	.	-	.	gene_id "mikado.38G243"; transcript_id "mikado.38G243.1"; ID "mikado.38G243.1.exon7";
38	Mikado_loci	exon	6007891	6008208	.	-	.	gene_id "mikado.38G243"; transcript_id "mikado.38G243.1"; ID "mikado.38G243.1.exon8";
38	Mikado_loci	exon	6008609	6008893	.	-	.	gene_id "mikado.38G243"; transcript_id "mikado.38G243.1"; ID "mikado.38G243.1.exon9";
38	Mikado_loci	CDS	5996797	5996901	.	-	0	gene_id "mikado.38G243"; transcript_id "mikado.38G243.1"; ID "mikado.38G243.1.CDS1";
38	Mikado_loci	CDS	6001595	6001629	.	-	2	gene_id "mikado.38G243"; transcript_id "mikado.38G243.1"; ID "mikado.38G243.1.CDS2";
38	Mikado_loci	CDS	6001754	6001803	.	-	1	gene_id "mikado.38G243"; transcript_id "mikado.38G243.1"; ID "mikado.38G243.1.CDS3";
38	Mikado_loci	CDS	6002200	6002230	.	-	2	gene_id "mikado.38G243"; transcript_id "mikado.38G243.1"; ID "mikado.38G243.1.CDS4";
38	Mikado_loci	CDS	6002466	6002567	.	-	2	gene_id "mikado.38G243"; transcript_id "mikado.38G243.1"; ID "mikado.38G243.1.CDS5";
38	Mikado_loci	CDS	6005591	6005890	.	-	2	gene_id "mikado.38G243"; transcript_id "mikado.38G243.1"; ID "mikado.38G243.1.CDS6";
38	Mikado_loci	CDS	6006048	6006440	.	-	2	gene_id "mikado.38G243"; transcript_id "mikado.38G243.1"; ID "mikado.38G243.1.CDS7";
38	Mikado_loci	CDS	6007891	6008208	.	-	2	gene_id "mikado.38G243"; transcript_id "mikado.38G243.1"; ID "mikado.38G243.1.CDS8";
38	Mikado_loci	CDS	6008609	6008678	.	-	0	gene_id "mikado.38G243"; transcript_id "mikado.38G243.1"; ID "mikado.38G243.1.CDS9";
38	Mikado_loci	five_prime_utr	6008679	6008893	.	-	.	gene_id "mikado.38G243"; transcript_id "mikado.38G243.1"; ID "mikado.38G243.1.five_prime_UTR1";
38	Mikado_loci	three_prime_utr	5996125	5996796	.	-	.	gene_id "mikado.38G243"; transcript_id "mikado.38G243.1"; ID "mikado.38G243.1.three_prime_UTR1";
38	Mikado_loci	transcript	5996125	6008893	11	-	.	gene_id "mikado.38G243"; transcript_id "mikado.38G243.2"; ID "mikado.38G243.2";
38	Mikado_loci	exon	5996125	5996901	.	-	.	gene_id "mikado.38G243"; transcript_id "mikado.38G243.2"; ID "mikado.38G243.2.exon1";
38	Mikado_loci	exon	6001595	6001629	.	-	.	gene_id "mikado.38G243"; transcript_id "mikado.38G243.2"; ID "mikado.38G243.2.exon2";
38	Mikado_loci	exon	6001754	6001803	.	-	.	gene_id "mikado.38G243"; transcript_id "mikado.38G243.2"; ID "mikado.38G243.2.exon3";
38	Mikado_loci	exon	6002200	6002230	.	-	.	gene_id "mikado.38G243"; transcript_id "mikado.38G243.2"; ID "mikado.38G243.2.exon4";
38	Mikado_loci	exon	6002466	6002567	.	-	.	gene_id "mikado.38G243"; transcript_id "mikado.38G243.2"; ID "mikado.38G243.2.exon5";
38	Mikado_loci	exon	6006048	6006440	.	-	.	gene_id "mikado.38G243"; transcript_id "mikado.38G243.2"; ID "mikado.38G243.2.exon6";
38	Mikado_loci	exon	6007891	6008208	.	-	.	gene_id "mikado.38G243"; transcript_id "mikado.38G243.2"; ID "mikado.38G243.2.exon7";
38	Mikado_loci	exon	6008609	6008893	.	-	.	gene_id "mikado.38G243"; transcript_id "mikado.38G243.2"; ID "mikado.38G243.2.exon8";
38	Mikado_loci	CDS	5996797	5996901	.	-	0	gene_id "mikado.38G243"; transcript_id "mikado.38G243.2"; ID "mikado.38G243.2.CDS1";
38	Mikado_loci	CDS	6001595	6001629	.	-	2	gene_id "mikado.38G243"; transcript_id "mikado.38G243.2"; ID "mikado.38G243.2.CDS2";
38	Mikado_loci	CDS	6001754	6001803	.	-	1	gene_id "mikado.38G243"; transcript_id "mikado.38G243.2"; ID "mikado.38G243.2.CDS3";
38	Mikado_loci	CDS	6002200	6002230	.	-	2	gene_id "mikado.38G243"; transcript_id "mikado.38G243.2"; ID "mikado.38G243.2.CDS4";
38	Mikado_loci	CDS	6002466	6002567	.	-	2	gene_id "mikado.38G243"; transcript_id "mikado.38G243.2"; ID "mikado.38G243.2.CDS5";
38	Mikado_loci	CDS	6006048	6006440	.	-	2	gene_id "mikado.38G243"; transcript_id "mikado.38G243.2"; ID "mikado.38G243.2.CDS6";
38	Mikado_loci	CDS	6007891	6008208	.	-	2	gene_id "mikado.38G243"; transcript_id "mikado.38G243.2"; ID "mikado.38G243.2.CDS7";
38	Mikado_loci	CDS	6008609	6008678	.	-	0	gene_id "mikado.38G243"; transcript_id "mikado.38G243.2"; ID "mikado.38G243.2.CDS8";
38	Mikado_loci	five_prime_utr	6008679	6008893	.	-	.	gene_id "mikado.38G243"; transcript_id "mikado.38G243.2"; ID "mikado.38G243.2.five_prime_UTR1";
38	Mikado_loci	three_prime_utr	5996125	5996796	.	-	.	gene_id "mikado.38G243"; transcript_id "mikado.38G243.2"; ID "mikado.38G243.2.three_prime_UTR1";
38	Mikado_loci	gene	6495340	6516176	19	+	.	gene_id "mikado.38G277"; ID "mikado.38G277";
38	Mikado_loci	transcript	6495340	6516176	19	+	.	gene_id "mikado.38G277"; transcript_id "mikado.38G277.1"; ID "mikado.38G277.1";
38	Mikado_loci	exon	6495340	6495433	.	+	.	gene_id "mikado.38G277"; transcript_id "mikado.38G277.1"; ID "mikado.38G277.1.exon1";
38	Mikado_loci	exon	6504020	6504283	.	+	.	gene_id "mikado.38G277"; transcript_id "mikado.38G277.1"; ID "mikado.38G277.1.exon2";
38	Mikado_loci	exon	6506984	6507112	.	+	.	gene_id "mikado.38G277"; transcript_id "mikado.38G277.1"; ID "mikado.38G277.1.exon3";
38	Mikado_loci	exon	6507723	6507804	.	+	.	gene_id "mikado.38G277"; transcript_id "mikado.38G277.1"; ID "mikado.38G277.1.exon4";
38	Mikado_loci	exon	6508090	6508227	.	+	.	gene_id "mikado.38G277"; transcript_id "mikado.38G277.1"; ID "mikado.38G277.1.exon5";
38	Mikado_loci	exon	6509014	6509131	.	+	.	gene_id "mikado.38G277"; transcript_id "mikado.38G277.1"; ID "mikado.38G277.1.exon6";
38	Mikado_loci	exon	6513219	6513314	.	+	.	gene_id "mikado.38G277"; transcript_id "mikado.38G277.1"; ID "mikado.38G277.1.exon7";
38	Mikado_loci	exon	6513725	6513821	.	+	.	gene_id "mikado.38G277"; transcript_id "mikado.38G277.1"; ID "mikado.38G277.1.exon8";
38	Mikado_loci	exon	6514023	6514074	.	+	.	gene_id "mikado.38G277"; transcript_id "mikado.38G277.1"; ID "mikado.38G277.1.exon9";
38	Mikado_loci	exon	6514249	6516176	.	+	.	gene_id "mikado.38G277"; transcript_id "mikado.38G277.1"; ID "mikado.38G277.1.exon10";
38	Mikado_loci	CDS	6504022	6504283	.	+	0	gene_id "mikado.38G277"; transcript_id "mikado.38G277.1"; ID "mikado.38G277.1.CDS1";
38	Mikado_loci	CDS	6506984	6507112	.	+	2	gene_id "mikado.38G277"; transcript_id "mikado.38G277.1"; ID "mikado.38G277.1.CDS2";
38	Mikado_loci	CDS	6507723	6507804	.	+	2	gene_id "mikado.38G277"; transcript_id "mikado.38G277.1"; ID "mikado.38G277.1.CDS3";
38	Mikado_loci	CDS	6508090	6508227	.	+	1	gene_id "mikado.38G277"; transcript_id "mikado.38G277.1"; ID "mikado.38G277.1.CDS4";
38	Mikado_loci	CDS	6509014	6509131	.	+	1	gene_id "mikado.38G277"; transcript_id "mikado.38G277.1"; ID "mikado.38G277.1.CDS5";
38	Mikado_loci	CDS	6513219	6513314	.	+	0	gene_id "mikado.38G277"; transcript_id "mikado.38G277.1"; ID "mikado.38G277.1.CDS6";
38	Mikado_loci	CDS	6513725	6513821	.	+	0	gene_id "mikado.38G277"; transcript_id "mikado.38G277.1"; ID "mikado.38G277.1.CDS7";
38	Mikado_loci	CDS	6514023	6514074	.	+	2	gene_id "mikado.38G277"; transcript_id "mikado.38G277.1"; ID "mikado.38G277.1.CDS8";
38	Mikado_loci	CDS	6514249	6514378	.	+	1	gene_id "mikado.38G277"; transcript_id "mikado.38G277.1"; ID "mikado.38G277.1.CDS9";
38	Mikado_loci	five_prime_utr	6495340	6495433	.	+	.	gene_id "mikado.38G277"; transcript_id "mikado.38G277.1"; ID "mikado.38G277.1.five_prime_UTR1";
38	Mikado_loci	five_prime_utr	6504020	6504021	.	+	.	gene_id "mikado.38G277"; transcript_id "mikado.38G277.1"; ID "mikado.38G277.1.five_prime_UTR2";
38	Mikado_loci	three_prime_utr	6514379	6516176	.	+	.	gene_id "mikado.38G277"; transcript_id "mikado.38G277.1"; ID "mikado.38G277.1.three_prime_UTR1";
38	Mikado_loci	gene	11873128	11879035	21	+	.	gene_id "mikado.38G413"; ID "mikado.38G413";
38	Mikado_loci	transcript	11873128	11879035	21	+	.	gene_id "mikado.38G413"; transcript_id "mikado.38G413.1"; ID "mikado.38G413.1";
38	Mikado_loci	exon	11873128	11873138	.	+	.	gene_id "mikado.38G413"; transcript_id "mikado.38G413.1"; ID "mikado.38G413.1.exon1";
38	Mikado_loci	exon	11873666	11873765	.	+	.	gene_id "mikado.38G413"; transcript_id "mikado.38G413.1"; ID "mikado.38G413.1.exon2";
38	Mikado_loci	exon	11873888	11874211	.	+	.	gene_id "mikado.38G413"; transcript_id "mikado.38G413.1"; ID "mikado.38G413.1.exon3";
38	Mikado_loci	exon	11874561	11874730	.	+	.	gene_id "mikado.38G413"; transcript_id "mikado.38G413.1"; ID "mikado.38G413.1.exon4";
38	Mikado_loci	exon	11877198	11879035	.	+	.	gene_id "mikado.38G413"; transcript_id "mikado.38G413.1"; ID "mikado.38G413.1.exon5";
38	Mikado_loci	CDS	11873669	11873765	.	+	0	gene_id "mikado.38G413"; transcript_id "mikado.38G413.1"; ID "mikado.38G413.1.CDS1";
38	Mikado_loci	CDS	11873888	11874211	.	+	2	gene_id "mikado.38G413"; transcript_id "mikado.38G413.1"; ID "mikado.38G413.1.CDS2";
38	Mikado_loci	CDS	11874561	11874730	.	+	2	gene_id "mikado.38G413"; transcript_id "mikado.38G413.1"; ID "mikado.38G413.1.CDS3";
38	Mikado_loci	CDS	11877198	11877359	.	+	0	gene_id "mikado.38G413"; transcript_id "mikado.38G413.1"; ID "mikado.38G413.1.CDS4";
38	Mikado_loci	five_prime_utr	11873128	11873138	.	+	.	gene_id "mikado.38G413"; transcript_id "mikado.38G413.1"; ID "mikado.38G413.1.five_prime_UTR1";
38	Mikado_loci	five_prime_utr	11873666	11873668	.	+	.	gene_id "mikado.38G413"; transcript_id "mikado.38G413.1"; ID "mikado.38G413.1.five_prime_UTR2";
38	Mikado_loci	three_prime_utr	11877360	11879035	.	+	.	gene_id "mikado.38G413"; transcript_id "mikado.38G413.1"; ID "mikado.38G413.1.three_prime_UTR1";
38	Mikado_loci	gene	12185041	12192815	18	-	.	gene_id "mikado.38G437"; ID "mikado.38G437";
38	Mikado_loci	transcript	12185041	12192815	18	-	.	gene_id "mikado.38G437"; transcript_id "mikado.38G437.1"; ID "mikado.38G437.1";
38	Mikado_loci	exon	12185041	12185320	.	-	.	gene_id "mikado.38G437"; transcript_id "mikado.38G437.1"; ID "mikado.38G437.1.exon1";
38	Mikado_loci	exon	12185817	12185877	.	-	.	gene_id "mikado.38G437"; transcript_id "mikado.38G437.1"; ID "mikado.38G437.1.exon2";
38	Mikado_loci	exon	12186921	12187021	.	-	.	gene_id "mikado.38G437"; transcript_id "mikado.38G437.1"; ID "mikado.38G437.1.exon3";
38	Mikado_loci	exon	12192721	12192815	.	-	.	gene_id "mikado.38G437"; transcript_id "mikado.38G437.1"; ID "mikado.38G437.1.exon4";
38	Mikado_loci	CDS	12185049	12185320	.	-	2	gene_id "mikado.38G437"; transcript_id "mikado.38G437.1"; ID "mikado.38G437.1.CDS1";
38	Mikado_loci	CDS	12185817	12185877	.	-	0	gene_id "mikado.38G437"; transcript_id "mikado.38G437.1"; ID "mikado.38G437.1.CDS2";
38	Mikado_loci	CDS	12186921	12187021	.	-	2	gene_id "mikado.38G437"; transcript_id "mikado.38G437.1"; ID "mikado.38G437.1.CDS3";
38	Mikado_loci	CDS	12192721	12192811	.	-	0	gene_id "mikado.38G437"; transcript_id "mikado.38G437.1"; ID "mikado.38G437.1.CDS4";
38	Mikado_loci	five_prime_utr	12192812	12192815	.	-	.	gene_id "mikado.38G437"; transcript_id "mikado.38G437.1"; ID "mikado.38G437.1.five_prime_UTR1";
38	Mikado_loci	three_prime_utr	12185041	12185048	.	-	.	gene_id "mikado.38G437"; transcript_id "mikado.38G437.1"; ID "mikado.38G437.1.three_prime_UTR1";
38	Mikado_loci	gene	15324219	15325571	18	-	.	gene_id "mikado.38G571"; ID "mikado.38G571";
38	Mikado_loci	transcript	15324219	15325571	18	-	.	gene_id "mikado.38G571"; transcript_id "mikado.38G571.1"; ID "mikado.38G571.1";
38	Mikado_loci	exon	15324219	15325058	.	-	.	gene_id "mikado.38G571"; transcript_id "mikado.38G571.1"; ID "mikado.38G571.1.exon1";
38	Mikado_loci	exon	15325201	15325571	.	-	.	gene_id "mikado.38G571"; transcript_id "mikado.38G571.1"; ID "mikado.38G571.1.exon2";
38	Mikado_loci	CDS	15324416	15324943	.	-	0	gene_id "mikado.38G571"; transcript_id "mikado.38G571.1"; ID "mikado.38G571.1.CDS1";
38	Mikado_loci	five_prime_utr	15324944	15325058	.	-	.	gene_id "mikado.38G571"; transcript_id "mikado.38G571.1"; ID "mikado.38G571.1.five_prime_UTR1";
38	Mikado_loci	five_prime_utr	15325201	15325571	.	-	.	gene_id "mikado.38G571"; transcript_id "mikado.38G571.1"; ID "mikado.38G571.1.five_prime_UTR2";
38	Mikado_loci	three_prime_utr	15324219	15324415	.	-	.	gene_id "mikado.38G571"; transcript_id "mikado.38G571.1"; ID "mikado.38G571.1.three_prime_UTR1";
38	Mikado_loci	gene	19574632	19576933	18	-	.	gene_id "mikado.38G860"; ID "mikado.38G860";
38	Mikado_loci	transcript	19574632	19576933	18	-	.	gene_id "mikado.38G860"; transcript_id "mikado.38G860.1"; ID "mikado.38G860.1";
38	Mikado_loci	exon	19574632	19575610	.	-	.	gene_id "mikado.38G860"; transcript_id "mikado.38G860.1"; ID "mikado.38G860.1.exon1";
38	Mikado_loci	exon	19575741	19576039	.	-	.	gene_id "mikado.38G860"; transcript_id "mikado.38G860.1"; ID "mikado.38G860.1.exon2";
38	Mikado_loci	exon	19576544	19576933	.	-	.	gene_id "mikado.38G860"; transcript_id "mikado.38G860.1"; ID "mikado.38G860.1.exon3";
38	Mikado_loci	CDS	19575524	19575610	.	-	0	gene_id "mikado.38G860"; transcript_id "mikado.38G860.1"; ID "mikado.38G860.1.CDS1";
38	Mikado_loci	CDS	19575741	19576039	.	-	2	gene_id "mikado.38G860"; transcript_id "mikado.38G860.1"; ID "mikado.38G860.1.CDS2";
38	Mikado_loci	CDS	19576544	19576619	.	-	0	gene_id "mikado.38G860"; transcript_id "mikado.38G860.1"; ID "mikado.38G860.1.CDS3";
38	Mikado_loci	five_prime_utr	19576620	19576933	.	-	.	gene_id "mikado.38G860"; transcript_id "mikado.38G860.1"; ID "mikado.38G860.1.five_prime_UTR1";
38	Mikado_loci	three_prime_utr	19574632	19575523	.	-	.	gene_id "mikado.38G860"; transcript_id "mikado.38G860.1"; ID "mikado.38G860.1.three_prime_UTR1";
38	Mikado_loci	gene	21036737	21070981	17	+	.	gene_id "mikado.38G891"; ID "mikado.38G891";
38	Mikado_loci	transcript	21036737	21070981	17	+	.	gene_id "mikado.38G891"; transcript_id "mikado.38G891.1"; ID "mikado.38G891.1";
38	Mikado_loci	exon	21036737	21037093	.	+	.	gene_id "mikado.38G891"; transcript_id "mikado.38G891.1"; ID "mikado.38G891.1.exon1";
38	Mikado_loci	exon	21043466	21043630	.	+	.	gene_id "mikado.38G891"; transcript_id "mikado.38G891.1"; ID "mikado.38G891.1.exon2";
38	Mikado_loci	exon	21043972	21044090	.	+	.	gene_id "mikado.38G891"; transcript_id "mikado.38G891.1"; ID "mikado.38G891.1.exon3";
38	Mikado_loci	exon	21047940	21048054	.	+	.	gene_id "mikado.38G891"; transcript_id "mikado.38G891.1"; ID "mikado.38G891.1.exon4";
38	Mikado_loci	exon	21048368	21048442	.	+	.	gene_id "mikado.38G891"; transcript_id "mikado.38G891.1"; ID "mikado.38G891.1.exon5";
38	Mikado_loci	exon	21049130	21049245	.	+	.	gene_id "mikado.38G891"; transcript_id "mikado.38G891.1"; ID "mikado.38G891.1.exon6";
38	Mikado_loci	exon	21053358	21053511	.	+	.	gene_id "mikado.38G891"; transcript_id "mikado.38G891.1"; ID "mikado.38G891.1.exon7";
38	Mikado_loci	exon	21053792	21053934	.	+	.	gene_id "mikado.38G891"; transcript_id "mikado.38G891.1"; ID "mikado.38G891.1.exon8";
38	Mikado_loci	exon	21054034	21054118	.	+	.	gene_id "mikado.38G891"; transcript_id "mikado.38G891.1"; ID "mikado.38G891.1.exon9";
38	Mikado_loci	exon	21057344	21057493	.	+	.	gene_id "mikado.38G891"; transcript_id "mikado.38G891.1"; ID "mikado.38G891.1.exon10";
38	Mikado_loci	exon	21057716	21057910	.	+	.	gene_id "mikado.38G891"; transcript_id "mikado.38G891.1"; ID "mikado.38G891.1.exon11";
38	Mikado_loci	exon	21058209	21058355	.	+	.	gene_id "mikado.38G891"; transcript_id "mikado.38G891.1"; ID "mikado.38G891.1.exon12";
38	Mikado_loci	exon	21058828	21058980	.	+	.	gene_id "mikado.38G891"; transcript_id "mikado.38G891.1"; ID "mikado.38G891.1.exon13";
38	Mikado_loci	exon	21063524	21063741	.	+	.	gene_id "mikado.38G891"; transcript_id "mikado.38G891.1"; ID "mikado.38G891.1.exon14";
38	Mikado_loci	exon	21063929	21064112	.	+	.	gene_id "mikado.38G891"; transcript_id "mikado.38G891.1"; ID "mikado.38G891.1.exon15";
38	Mikado_loci	exon	21064301	21064459	.	+	.	gene_id "mikado.38G891"; transcript_id "mikado.38G891.1"; ID "mikado.38G891.1.exon16";
38	Mikado_loci	exon	21064845	21065180	.	+	.	gene_id "mikado.38G891"; transcript_id "mikado.38G891.1"; ID "mikado.38G891.1.exon17";
38	Mikado_loci	exon	21068764	21070491	.	+	.	gene_id "mikado.38G891"; transcript_id "mikado.38G891.1"; ID "mikado.38G891.1.exon18";
38	Mikado_loci	exon	21070903	21070981	.	+	.	gene_id "mikado.38G891"; transcript_id "mikado.38G891.1"; ID "mikado.38G891.1.exon19";
38	Mikado_loci	CDS	21036749	21037093	.	+	0	gene_id "mikado.38G891"; transcript_id "mikado.38G891.1"; ID "mikado.38G891.1.CDS1";
38	Mikado_loci	CDS	21043466	21043630	.	+	0	gene_id "mikado.38G891"; transcript_id "mikado.38G891.1"; ID "mikado.38G891.1.CDS2";
38	Mikado_loci	CDS	21043972	21044090	.	+	0	gene_id "mikado.38G891"; transcript_id "mikado.38G891.1"; ID "mikado.38G891.1.CDS3";
38	Mikado_loci	CDS	21047940	21048054	.	+	1	gene_id "mikado.38G891"; transcript_id "mikado.38G891.1"; ID "mikado.38G891.1.CDS4";
38	Mikado_loci	CDS	21048368	21048442	.	+	0	gene_id "mikado.38G891"; transcript_id "mikado.38G891.1"; ID "mikado.38G891.1.CDS5";
38	Mikado_loci	CDS	21049130	21049245	.	+	0	gene_id "mikado.38G891"; transcript_id "mikado.38G891.1"; ID "mikado.38G891.1.CDS6";
38	Mikado_loci	CDS	21053358	21053511	.	+	1	gene_id "mikado.38G891"; transcript_id "mikado.38G891.1"; ID "mikado.38G891.1.CDS7";
38	Mikado_loci	CDS	21053792	21053934	.	+	0	gene_id "mikado.38G891"; transcript_id "mikado.38G891.1"; ID "mikado.38G891.1.CDS8";
38	Mikado_loci	CDS	21054034	21054118	.	+	1	gene_id "mikado.38G891"; transcript_id "mikado.38G891.1"; ID "mikado.38G891.1.CDS9";
38	Mikado_loci	CDS	21057344	21057493	.	+	0	gene_id "mikado.38G891"; transcript_id "mikado.38G891.1"; ID "mikado.38G891.1.CDS10";
38	Mikado_loci	CDS	21057716	21057910	.	+	0	gene_id "mikado.38G891"; transcript_id "mikado.38G891.1"; ID "mikado.38G891.1.CDS11";
38	Mikado_loci	CDS	21058209	21058355	.	+	0	gene_id "mikado.38G891"; transcript_id "mikado.38G891.1"; ID "mikado.38G891.1.CDS12";
38	Mikado_loci	CDS	21058828	21058980	.	+	0	gene_id "mikado.38G891"; transcript_id "mikado.38G891.1"; ID "mikado.38G891.1.CDS13";
38	Mikado_loci	CDS	21063524	21063741	.	+	0	gene_id "mikado.38G891"; transcript_id "mikado.38G891.1"; ID "mikado.38G891.1.CDS14";
38	Mikado_loci	CDS	21063929	21064112	.	+	1	gene_id "mikado.38G891"; transcript_id "mikado.38G891.1"; ID "mikado.38G891.1.CDS15";
38	Mikado_loci	CDS	21064301	21064459	.	+	0	gene_id "mikado.38G891"; transcript_id "mikado.38G891.1"; ID "mikado.38G891.1.CDS16";
38	Mikado_loci	CDS	21064845	21065180	.	+	0	gene_id "mikado.38G891"; transcript_id "mikado.38G891.1"; ID "mikado.38G891.1.CDS17";
38	Mikado_loci	CDS	21068764	21070467	.	+	0	gene_id "mikado.38G891"; transcript_id "mikado.38G891.1"; ID "mikado.38G891.1.CDS18";
38	Mikado_loci	five_prime_utr	21036737	21036748	.	+	.	gene_id "mikado.38G891"; transcript_id "mikado.38G891.1"; ID "mikado.38G891.1.five_prime_UTR1";
38	Mikado_loci	three_prime_utr	21070468	21070491	.	+	.	gene_id "mikado.38G891"; transcript_id "mikado.38G891.1"; ID "mikado.38G891.1.three_prime_UTR1";
38	Mikado_loci	three_prime_utr	21070903	21070981	.	+	.	gene_id "mikado.38G891"; transcript_id "mikado.38G891.1"; ID "mikado.38G891.1.three_prime_UTR2";
38	Mikado_loci	gene	21927548	21930298	18	-	.	gene_id "mikado.38G913"; ID "mikado.38G913";
38	Mikado_loci	transcript	21927548	21930298	18	-	.	gene_id "mikado.38G913"; transcript_id "mikado.38G913.1"; ID "mikado.38G913.1";
38	Mikado_loci	exon	21927548	21927869	.	-	.	gene_id "mikado.38G913"; transcript_id "mikado.38G913.1"; ID "mikado.38G913.1.exon1";
38	Mikado_loci	exon	21929060	21929200	.	-	.	gene_id "mikado.38G913"; transcript_id "mikado.38G913.1"; ID "mikado.38G913.1.exon2";
38	Mikado_loci	exon	21930113	21930298	.	-	.	gene_id "mikado.38G913"; transcript_id "mikado.38G913.1"; ID "mikado.38G913.1.exon3";
38	Mikado_loci	CDS	21927646	21927869	.	-	2	gene_id "mikado.38G913"; transcript_id "mikado.38G913.1"; ID "mikado.38G913.1.CDS1";
38	Mikado_loci	CDS	21929060	21929200	.	-	2	gene_id "mikado.38G913"; transcript_id "mikado.38G913.1"; ID "mikado.38G913.1.CDS2";
38	Mikado_loci	CDS	21930113	21930128	.	-	0	gene_id "mikado.38G913"; transcript_id "mikado.38G913.1"; ID "mikado.38G913.1.CDS3";
38	Mikado_loci	five_prime_utr	21930129	21930298	.	-	.	gene_id "mikado.38G913"; transcript_id "mikado.38G913.1"; ID "mikado.38G913.1.five_prime_UTR1";
38	Mikado_loci	three_prime_utr	21927548	21927645	.	-	.	gene_id "mikado.38G913"; transcript_id "mikado.38G913.1"; ID "mikado.38G913.1.three_prime_UTR1";
38	Mikado_loci	transcript	21927548	21930298	14	-	.	gene_id "mikado.38G913"; transcript_id "mikado.38G913.2"; ID "mikado.38G913.2";
38	Mikado_loci	exon	21927548	21927869	.	-	.	gene_id "mikado.38G913"; transcript_id "mikado.38G913.2"; ID "mikado.38G913.2.exon1";
38	Mikado_loci	exon	21929060	21929196	.	-	.	gene_id "mikado.38G913"; transcript_id "mikado.38G913.2"; ID "mikado.38G913.2.exon2";
38	Mikado_loci	exon	21930113	21930298	.	-	.	gene_id "mikado.38G913"; transcript_id "mikado.38G913.2"; ID "mikado.38G913.2.exon3";
38	Mikado_loci	CDS	21927646	21927869	.	-	2	gene_id "mikado.38G913"; transcript_id "mikado.38G913.2"; ID "mikado.38G913.2.CDS1";
38	Mikado_loci	CDS	21929060	21929156	.	-	0	gene_id "mikado.38G913"; transcript_id "mikado.38G913.2"; ID "mikado.38G913.2.CDS2";
38	Mikado_loci	five_prime_utr	21929157	21929196	.	-	.	gene_id "mikado.38G913"; transcript_id "mikado.38G913.2"; ID "mikado.38G913.2.five_prime_UTR1";
38	Mikado_loci	five_prime_utr	21930113	21930298	.	-	.	gene_id "mikado.38G913"; transcript_id "mikado.38G913.2"; ID "mikado.38G913.2.five_prime_UTR2";
38	Mikado_loci	three_prime_utr	21927548	21927645	.	-	.	gene_id "mikado.38G913"; transcript_id "mikado.38G913.2"; ID "mikado.38G913.2.three_prime_UTR1";
38	Mikado_loci	gene	23142898	23144470	17	+	.	gene_id "mikado.38G951"; ID "mikado.38G951";
38	Mikado_loci	transcript	23142898	23144470	17	+	.	gene_id "mikado.38G951"; transcript_id "mikado.38G951.1"; ID "mikado.38G951.1";
38	Mikado_loci	exon	23142898	23143458	.	+	.	gene_id "mikado.38G951"; transcript_id "mikado.38G951.1"; ID "mikado.38G951.1.exon1";
38	Mikado_loci	exon	23143758	23144470	.	+	.	gene_id "mikado.38G951"; transcript_id "mikado.38G951.1"; ID "mikado.38G951.1.exon2";
38	Mikado_loci	CDS	23143237	23143458	.	+	0	gene_id "mikado.38G951"; transcript_id "mikado.38G951.1"; ID "mikado.38G951.1.CDS1";
38	Mikado_loci	CDS	23143758	23144327	.	+	0	gene_id "mikado.38G951"; transcript_id "mikado.38G951.1"; ID "mikado.38G951.1.CDS2";
38	Mikado_loci	five_prime_utr	23142898	23143236	.	+	.	gene_id "mikado.38G951"; transcript_id "mikado.38G951.1"; ID "mikado.38G951.1.five_prime_UTR1";
38	Mikado_loci	three_prime_utr	23144328	23144470	.	+	.	gene_id "mikado.38G951"; transcript_id "mikado.38G951.1"; ID "mikado.38G951.1.three_prime_UTR1";
38	Mikado_loci	gene	23252276	23253854	19	+	.	gene_id "mikado.38G952"; ID "mikado.38G952";
38	Mikado_loci	transcript	23252276	23253854	19	+	.	gene_id "mikado.38G952"; transcript_id "mikado.38G952.1"; ID "mikado.38G952.1";
38	Mikado_loci	exon	23252276	23252520	.	+	.	gene_id "mikado.38G952"; transcript_id "mikado.38G952.1"; ID "mikado.38G952.1.exon1";
38	Mikado_loci	exon	23252581	23253854	.	+	.	gene_id "mikado.38G952"; transcript_id "mikado.38G952.1"; ID "mikado.38G952.1.exon2";
38	Mikado_loci	CDS	23252289	23252520	.	+	0	gene_id "mikado.38G952"; transcript_id "mikado.38G952.1"; ID "mikado.38G952.1.CDS1";
38	Mikado_loci	CDS	23252581	23252723	.	+	2	gene_id "mikado.38G952"; transcript_id "mikado.38G952.1"; ID "mikado.38G952.1.CDS2";
38	Mikado_loci	five_prime_utr	23252276	23252288	.	+	.	gene_id "mikado.38G952"; transcript_id "mikado.38G952.1"; ID "mikado.38G952.1.five_prime_UTR1";
38	Mikado_loci	three_prime_utr	23252724	23253854	.	+	.	gene_id "mikado.38G952"; transcript_id "mikado.38G952.1"; ID "mikado.38G952.1.three_prime_UTR1";
38	Mikado_loci	gene	23274867	23324957	18	-	.	gene_id "mikado.38G982"; ID "mikado.38G982";
38	Mikado_loci	transcript	23274867	23324957	18	-	.	gene_id "mikado.38G982"; transcript_id "mikado.38G982.1"; ID "mikado.38G982.1";
38	Mikado_loci	exon	23274867	23275124	.	-	.	gene_id "mikado.38G982"; transcript_id "mikado.38G982.1"; ID "mikado.38G982.1.exon1";
38	Mikado_loci	exon	23278951	23279005	.	-	.	gene_id "mikado.38G982"; transcript_id "mikado.38G982.1"; ID "mikado.38G982.1.exon2";
38	Mikado_loci	exon	23296123	23296189	.	-	.	gene_id "mikado.38G982"; transcript_id "mikado.38G982.1"; ID "mikado.38G982.1.exon3";
38	Mikado_loci	exon	23317327	23317560	.	-	.	gene_id "mikado.38G982"; transcript_id "mikado.38G982.1"; ID "mikado.38G982.1.exon4";
38	Mikado_loci	exon	23324877	23324957	.	-	.	gene_id "mikado.38G982"; transcript_id "mikado.38G982.1"; ID "mikado.38G982.1.exon5";
38	Mikado_loci	CDS	23275119	23275124	.	-	0	gene_id "mikado.38G982"; transcript_id "mikado.38G982.1"; ID "mikado.38G982.1.CDS1";
38	Mikado_loci	CDS	23278951	23279005	.	-	1	gene_id "mikado.38G982"; transcript_id "mikado.38G982.1"; ID "mikado.38G982.1.CDS2";
38	Mikado_loci	CDS	23296123	23296189	.	-	2	gene_id "mikado.38G982"; transcript_id "mikado.38G982.1"; ID "mikado.38G982.1.CDS3";
38	Mikado_loci	CDS	23317327	23317560	.	-	2	gene_id "mikado.38G982"; transcript_id "mikado.38G982.1"; ID "mikado.38G982.1.CDS4";
38	Mikado_loci	CDS	23324877	23324907	.	-	0	gene_id "mikado.38G982"; transcript_id "mikado.38G982.1"; ID "mikado.38G982.1.CDS5";
38	Mikado_loci	five_prime_utr	23324908	23324957	.	-	.	gene_id "mikado.38G982"; transcript_id "mikado.38G982.1"; ID "mikado.38G982.1.five_prime_UTR1";
38	Mikado_loci	three_prime_utr	23274867	23275118	.	-	.	gene_id "mikado.38G982"; transcript_id "mikado.38G982.1"; ID "mikado.38G982.1.three_prime_UTR1";
38	Mikado_loci	gene	23290541	23291379	19	+	.	gene_id "mikado.38G953"; ID "mikado.38G953";
38	Mikado_loci	transcript	23290541	23291379	19	+	.	gene_id "mikado.38G953"; transcript_id "mikado.38G953.1"; ID "mikado.38G953.1";
38	Mikado_loci	exon	23290541	23290604	.	+	.	gene_id "mikado.38G953"; transcript_id "mikado.38G953.1"; ID "mikado.38G953.1.exon1";
38	Mikado_loci	exon	23290961	23291379	.	+	.	gene_id "mikado.38G953"; transcript_id "mikado.38G953.1"; ID "mikado.38G953.1.exon2";
38	Mikado_loci	CDS	23290550	23290604	.	+	0	gene_id "mikado.38G953"; transcript_id "mikado.38G953.1"; ID "mikado.38G953.1.CDS1";
38	Mikado_loci	CDS	23290961	23291307	.	+	2	gene_id "mikado.38G953"; transcript_id "mikado.38G953.1"; ID "mikado.38G953.1.CDS2";
38	Mikado_loci	five_prime_utr	23290541	23290549	.	+	.	gene_id "mikado.38G953"; transcript_id "mikado.38G953.1"; ID "mikado.38G953.1.five_prime_UTR1";
38	Mikado_loci	three_prime_utr	23291308	23291379	.	+	.	gene_id "mikado.38G953"; transcript_id "mikado.38G953.1"; ID "mikado.38G953.1.three_prime_UTR1";
38	Mikado_loci	gene	23707379	23719924	16	-	.	gene_id "mikado.38G992"; ID "mikado.38G992";
38	Mikado_loci	transcript	23707379	23719924	16	-	.	gene_id "mikado.38G992"; transcript_id "mikado.38G992.1"; ID "mikado.38G992.1";
38	Mikado_loci	exon	23707379	23707655	.	-	.	gene_id "mikado.38G992"; transcript_id "mikado.38G992.1"; ID "mikado.38G992.1.exon1";
38	Mikado_loci	exon	23711034	23711192	.	-	.	gene_id "mikado.38G992"; transcript_id "mikado.38G992.1"; ID "mikado.38G992.1.exon2";
38	Mikado_loci	exon	23711627	23711711	.	-	.	gene_id "mikado.38G992"; transcript_id "mikado.38G992.1"; ID "mikado.38G992.1.exon3";
38	Mikado_loci	exon	23711799	23711878	.	-	.	gene_id "mikado.38G992"; transcript_id "mikado.38G992.1"; ID "mikado.38G992.1.exon4";
38	Mikado_loci	exon	23715001	23716774	.	-	.	gene_id "mikado.38G992"; transcript_id "mikado.38G992.1"; ID "mikado.38G992.1.exon5";
38	Mikado_loci	exon	23717460	23717512	.	-	.	gene_id "mikado.38G992"; transcript_id "mikado.38G992.1"; ID "mikado.38G992.1.exon6";
38	Mikado_loci	exon	23718621	23718665	.	-	.	gene_id "mikado.38G992"; transcript_id "mikado.38G992.1"; ID "mikado.38G992.1.exon7";
38	Mikado_loci	exon	23718805	23718861	.	-	.	gene_id "mikado.38G992"; transcript_id "mikado.38G992.1"; ID "mikado.38G992.1.exon8";
38	Mikado_loci	exon	23719798	23719924	.	-	.	gene_id "mikado.38G992"; transcript_id "mikado.38G992.1"; ID "mikado.38G992.1.exon9";
38	Mikado_loci	CDS	23711692	23711711	.	-	2	gene_id "mikado.38G992"; transcript_id "mikado.38G992.1"; ID "mikado.38G992.1.CDS1";
38	Mikado_loci	CDS	23711799	23711878	.	-	1	gene_id "mikado.38G992"; transcript_id "mikado.38G992.1"; ID "mikado.38G992.1.CDS2";
38	Mikado_loci	CDS	23715001	23716774	.	-	2	gene_id "mikado.38G992"; transcript_id "mikado.38G992.1"; ID "mikado.38G992.1.CDS3";
38	Mikado_loci	CDS	23717460	23717512	.	-	1	gene_id "mikado.38G992"; transcript_id "mikado.38G992.1"; ID "mikado.38G992.1.CDS4";
38	Mikado_loci	CDS	23718621	23718625	.	-	0	gene_id "mikado.38G992"; transcript_id "mikado.38G992.1"; ID "mikado.38G992.1.CDS5";
38	Mikado_loci	five_prime_utr	23718626	23718665	.	-	.	gene_id "mikado.38G992"; transcript_id "mikado.38G992.1"; ID "mikado.38G992.1.five_prime_UTR1";
38	Mikado_loci	five_prime_utr	23718805	23718861	.	-	.	gene_id "mikado.38G992"; transcript_id "mikado.38G992.1"; ID "mikado.38G992.1.five_prime_UTR2";
38	Mikado_loci	five_prime_utr	23719798	23719924	.	-	.	gene_id "mikado.38G992"; transcript_id "mikado.38G992.1"; ID "mikado.38G992.1.five_prime_UTR3";
38	Mikado_loci	three_prime_utr	23707379	23707655	.	-	.	gene_id "mikado.38G992"; transcript_id "mikado.38G992.1"; ID "mikado.38G992.1.three_prime_UTR1";
38	Mikado_loci	three_prime_utr	23711034	23711192	.	-	.	gene_id "mikado.38G992"; transcript_id "mikado.38G992.1"; ID "mikado.38G992.1.three_prime_UTR2";
38	Mikado_loci	three_prime_utr	23711627	23711691	.	-	.	gene_id "mikado.38G992"; transcript_id "mikado.38G992.1"; ID "mikado.38G992.1.three_prime_UTR3";
38	Mikado_loci	gene	23740960	23757041	18	-	.	gene_id "mikado.38G993"; ID "mikado.38G993";
38	Mikado_loci	transcript	23740960	23757041	18	-	.	gene_id "mikado.38G993"; transcript_id "mikado.38G993.1"; ID "mikado.38G993.1";
38	Mikado_loci	exon	23740960	23741731	.	-	.	gene_id "mikado.38G993"; transcript_id "mikado.38G993.1"; ID "mikado.38G993.1.exon1";
38	Mikado_loci	exon	23742141	23742167	.	-	.	gene_id "mikado.38G993"; transcript_id "mikado.38G993.1"; ID "mikado.38G993.1.exon2";
38	Mikado_loci	exon	23748206	23748223	.	-	.	gene_id "mikado.38G993"; transcript_id "mikado.38G993.1"; ID "mikado.38G993.1.exon3";
38	Mikado_loci	exon	23749100	23749160	.	-	.	gene_id "mikado.38G993"; transcript_id "mikado.38G993.1"; ID "mikado.38G993.1.exon4";
38	Mikado_loci	exon	23749420	23749492	.	-	.	gene_id "mikado.38G993"; transcript_id "mikado.38G993.1"; ID "mikado.38G993.1.exon5";
38	Mikado_loci	exon	23750464	23750543	.	-	.	gene_id "mikado.38G993"; transcript_id "mikado.38G993.1"; ID "mikado.38G993.1.exon6";
38	Mikado_loci	exon	23751181	23751269	.	-	.	gene_id "mikado.38G993"; transcript_id "mikado.38G993.1"; ID "mikado.38G993.1.exon7";
38	Mikado_loci	exon	23752916	23752942	.	-	.	gene_id "mikado.38G993"; transcript_id "mikado.38G993.1"; ID "mikado.38G993.1.exon8";
38	Mikado_loci	exon	23756089	23756236	.	-	.	gene_id "mikado.38G993"; transcript_id "mikado.38G993.1"; ID "mikado.38G993.1.exon9";
38	Mikado_loci	exon	23756373	23756507	.	-	.	gene_id "mikado.38G993"; transcript_id "mikado.38G993.1"; ID "mikado.38G993.1.exon10";
38	Mikado_loci	exon	23756789	23757041	.	-	.	gene_id "mikado.38G993"; transcript_id "mikado.38G993.1"; ID "mikado.38G993.1.exon11";
38	Mikado_loci	CDS	23741451	23741731	.	-	2	gene_id "mikado.38G993"; transcript_id "mikado.38G993.1"; ID "mikado.38G993.1.CDS1";
38	Mikado_loci	CDS	23742141	23742167	.	-	2	gene_id "mikado.38G993"; transcript_id "mikado.38G993.1"; ID "mikado.38G993.1.CDS2";
38	Mikado_loci	CDS	23748206	23748223	.	-	2	gene_id "mikado.38G993"; transcript_id "mikado.38G993.1"; ID "mikado.38G993.1.CDS3";
38	Mikado_loci	CDS	23749100	23749160	.	-	0	gene_id "mikado.38G993"; transcript_id "mikado.38G993.1"; ID "mikado.38G993.1.CDS4";
38	Mikado_loci	CDS	23749420	23749492	.	-	1	gene_id "mikado.38G993"; transcript_id "mikado.38G993.1"; ID "mikado.38G993.1.CDS5";
38	Mikado_loci	CDS	23750464	23750543	.	-	0	gene_id "mikado.38G993"; transcript_id "mikado.38G993.1"; ID "mikado.38G993.1.CDS6";
38	Mikado_loci	CDS	23751181	23751269	.	-	2	gene_id "mikado.38G993"; transcript_id "mikado.38G993.1"; ID "mikado.38G993.1.CDS7";
38	Mikado_loci	CDS	23752916	23752942	.	-	2	gene_id "mikado.38G993"; transcript_id "mikado.38G993.1"; ID "mikado.38G993.1.CDS8";
38	Mikado_loci	CDS	23756089	23756236	.	-	0	gene_id "mikado.38G993"; transcript_id "mikado.38G993.1"; ID "mikado.38G993.1.CDS9";
38	Mikado_loci	CDS	23756373	23756507	.	-	0	gene_id "mikado.38G993"; transcript_id "mikado.38G993.1"; ID "mikado.38G993.1.CDS10";
38	Mikado_loci	CDS	23756789	23756995	.	-	0	gene_id "mikado.38G993"; transcript_id "mikado.38G993.1"; ID "mikado.38G993.1.CDS11";
38	Mikado_loci	five_prime_utr	23756996	23757041	.	-	.	gene_id "mikado.38G993"; transcript_id "mikado.38G993.1"; ID "mikado.38G993.1.five_prime_UTR1";
38	Mikado_loci	three_prime_utr	23740960	23741450	.	-	.	gene_id "mikado.38G993"; transcript_id "mikado.38G993.1"; ID "mikado.38G993.1.three_prime_UTR1";
38	Mikado_loci	gene	23948325	23969956	16	+	.	gene_id "mikado.38G961"; ID "mikado.38G961";
38	Mikado_loci	transcript	23948325	23969956	16	+	.	gene_id "mikado.38G961"; transcript_id "mikado.38G961.1"; ID "mikado.38G961.1";
38	Mikado_loci	exon	23948325	23948385	.	+	.	gene_id "mikado.38G961"; transcript_id "mikado.38G961.1"; ID "mikado.38G961.1.exon1";
38	Mikado_loci	exon	23948534	23948648	.	+	.	gene_id "mikado.38G961"; transcript_id "mikado.38G961.1"; ID "mikado.38G961.1.exon2";
38	Mikado_loci	exon	23965190	23965447	.	+	.	gene_id "mikado.38G961"; transcript_id "mikado.38G961.1"; ID "mikado.38G961.1.exon3";
38	Mikado_loci	exon	23966115	23967502	.	+	.	gene_id "mikado.38G961"; transcript_id "mikado.38G961.1"; ID "mikado.38G961.1.exon4";
38	Mikado_loci	exon	23967683	23967715	.	+	.	gene_id "mikado.38G961"; transcript_id "mikado.38G961.1"; ID "mikado.38G961.1.exon5";
38	Mikado_loci	exon	23967926	23968298	.	+	.	gene_id "mikado.38G961"; transcript_id "mikado.38G961.1"; ID "mikado.38G961.1.exon6";
38	Mikado_loci	exon	23969631	23969956	.	+	.	gene_id "mikado.38G961"; transcript_id "mikado.38G961.1"; ID "mikado.38G961.1.exon7";
38	Mikado_loci	CDS	23965216	23965447	.	+	0	gene_id "mikado.38G961"; transcript_id "mikado.38G961.1"; ID "mikado.38G961.1.CDS1";
38	Mikado_loci	CDS	23966115	23967187	.	+	2	gene_id "mikado.38G961"; transcript_id "mikado.38G961.1"; ID "mikado.38G961.1.CDS2";
38	Mikado_loci	five_prime_utr	23948325	23948385	.	+	.	gene_id "mikado.38G961"; transcript_id "mikado.38G961.1"; ID "mikado.38G961.1.five_prime_UTR1";
38	Mikado_loci	five_prime_utr	23948534	23948648	.	+	.	gene_id "mikado.38G961"; transcript_id "mikado.38G961.1"; ID "mikado.38G961.1.five_prime_UTR2";
38	Mikado_loci	five_prime_utr	23965190	23965215	.	+	.	gene_id "mikado.38G961"; transcript_id "mikado.38G961.1"; ID "mikado.38G961.1.five_prime_UTR3";
38	Mikado_loci	three_prime_utr	23967188	23967502	.	+	.	gene_id "mikado.38G961"; transcript_id "mikado.38G961.1"; ID "mikado.38G961.1.three_prime_UTR1";
38	Mikado_loci	three_prime_utr	23967683	23967715	.	+	.	gene_id "mikado.38G961"; transcript_id "mikado.38G961.1"; ID "mikado.38G961.1.three_prime_UTR2";
38	Mikado_loci	three_prime_utr	23967926	23968298	.	+	.	gene_id "mikado.38G961"; transcript_id "mikado.38G961.1"; ID "mikado.38G961.1.three_prime_UTR3";
38	Mikado_loci	three_prime_utr	23969631	23969956	.	+	.	gene_id "mikado.38G961"; transcript_id "mikado.38G961.1"; ID "mikado.38G961.1.three_prime_UTR4";
38	Mikado_loci	gene	24419663	24436884	16	+	.	gene_id "mikado.38G1013"; ID "mikado.38G1013";
38	Mikado_loci	transcript	24419663	24436884	16	+	.	gene_id "mikado.38G1013"; transcript_id "mikado.38G1013.1"; ID "mikado.38G1013.1";
38	Mikado_loci	exon	24419663	24419681	.	+	.	gene_id "mikado.38G1013"; transcript_id "mikado.38G1013.1"; ID "mikado.38G1013.1.exon1";
38	Mikado_loci	exon	24419812	24419904	.	+	.	gene_id "mikado.38G1013"; transcript_id "mikado.38G1013.1"; ID "mikado.38G1013.1.exon2";
38	Mikado_loci	exon	24420064	24420124	.	+	.	gene_id "mikado.38G1013"; transcript_id "mikado.38G1013.1"; ID "mikado.38G1013.1.exon3";
38	Mikado_loci	exon	24420226	24420324	.	+	.	gene_id "mikado.38G1013"; transcript_id "mikado.38G1013.1"; ID "mikado.38G1013.1.exon4";
38	Mikado_loci	exon	24420662	24420765	.	+	.	gene_id "mikado.38G1013"; transcript_id "mikado.38G1013.1"; ID "mikado.38G1013.1.exon5";
38	Mikado_loci	exon	24421097	24421235	.	+	.	gene_id "mikado.38G1013"; transcript_id "mikado.38G1013.1"; ID "mikado.38G1013.1.exon6";
38	Mikado_loci	exon	24421507	24421625	.	+	.	gene_id "mikado.38G1013"; transcript_id "mikado.38G1013.1"; ID "mikado.38G1013.1.exon7";
38	Mikado_loci	exon	24421792	24421941	.	+	.	gene_id "mikado.38G1013"; transcript_id "mikado.38G1013.1"; ID "mikado.38G1013.1.exon8";
38	Mikado_loci	exon	24422036	24422206	.	+	.	gene_id "mikado.38G1013"; transcript_id "mikado.38G1013.1"; ID "mikado.38G1013.1.exon9";
38	Mikado_loci	exon	24422385	24422688	.	+	.	gene_id "mikado.38G1013"; transcript_id "mikado.38G1013.1"; ID "mikado.38G1013.1.exon10";
38	Mikado_loci	exon	24435572	24435676	.	+	.	gene_id "mikado.38G1013"; transcript_id "mikado.38G1013.1"; ID "mikado.38G1013.1.exon11";
38	Mikado_loci	exon	24435773	24435868	.	+	.	gene_id "mikado.38G1013"; transcript_id "mikado.38G1013.1"; ID "mikado.38G1013.1.exon12";
38	Mikado_loci	exon	24436283	24436414	.	+	.	gene_id "mikado.38G1013"; transcript_id "mikado.38G1013.1"; ID "mikado.38G1013.1.exon13";
38	Mikado_loci	exon	24436766	24436884	.	+	.	gene_id "mikado.38G1013"; transcript_id "mikado.38G1013.1"; ID "mikado.38G1013.1.exon14";
38	Mikado_loci	CDS	24419676	24419681	.	+	0	gene_id "mikado.38G1013"; transcript_id "mikado.38G1013.1"; ID "mikado.38G1013.1.CDS1";
38	Mikado_loci	CDS	24419812	24419904	.	+	0	gene_id "mikado.38G1013"; transcript_id "mikado.38G1013.1"; ID "mikado.38G1013.1.CDS2";
38	Mikado_loci	CDS	24420064	24420124	.	+	0	gene_id "mikado.38G1013"; transcript_id "mikado.38G1013.1"; ID "mikado.38G1013.1.CDS3";
38	Mikado_loci	CDS	24420226	24420324	.	+	2	gene_id "mikado.38G1013"; transcript_id "mikado.38G1013.1"; ID "mikado.38G1013.1.CDS4";
38	Mikado_loci	CDS	24420662	24420765	.	+	2	gene_id "mikado.38G1013"; transcript_id "mikado.38G1013.1"; ID "mikado.38G1013.1.CDS5";
38	Mikado_loci	CDS	24421097	24421235	.	+	0	gene_id "mikado.38G1013"; transcript_id "mikado.38G1013.1"; ID "mikado.38G1013.1.CDS6";
38	Mikado_loci	CDS	24421507	24421625	.	+	2	gene_id "mikado.38G1013"; transcript_id "mikado.38G1013.1"; ID "mikado.38G1013.1.CDS7";
38	Mikado_loci	CDS	24421792	24421941	.	+	0	gene_id "mikado.38G1013"; transcript_id "mikado.38G1013.1"; ID "mikado.38G1013.1.CDS8";
38	Mikado_loci	CDS	24422036	24422206	.	+	0	gene_id "mikado.38G1013"; transcript_id "mikado.38G1013.1"; ID "mikado.38G1013.1.CDS9";
38	Mikado_loci	CDS	24422385	24422688	.	+	0	gene_id "mikado.38G1013"; transcript_id "mikado.38G1013.1"; ID "mikado.38G1013.1.CDS10";
38	Mikado_loci	CDS	24435572	24435579	.	+	2	gene_id "mikado.38G1013"; transcript_id "mikado.38G1013.1"; ID "mikado.38G1013.1.CDS11";
38	Mikado_loci	five_prime_utr	24419663	24419675	.	+	.	gene_id "mikado.38G1013"; transcript_id "mikado.38G1013.1"; ID "mikado.38G1013.1.five_prime_UTR1";
38	Mikado_loci	three_prime_utr	24435580	24435676	.	+	.	gene_id "mikado.38G1013"; transcript_id "mikado.38G1013.1"; ID "mikado.38G1013.1.three_prime_UTR1";
38	Mikado_loci	three_prime_utr	24435773	24435868	.	+	.	gene_id "mikado.38G1013"; transcript_id "mikado.38G1013.1"; ID "mikado.38G1013.1.three_prime_UTR2";
38	Mikado_loci	three_prime_utr	24436283	24436414	.	+	.	gene_id "mikado.38G1013"; transcript_id "mikado.38G1013.1"; ID "mikado.38G1013.1.three_prime_UTR3";
38	Mikado_loci	three_prime_utr	24436766	24436884	.	+	.	gene_id "mikado.38G1013"; transcript_id "mikado.38G1013.1"; ID "mikado.38G1013.1.three_prime_UTR4";
38	Mikado_loci	gene	26712836	26719469	18	-	.	gene_id "mikado.38G1176"; ID "mikado.38G1176";
38	Mikado_loci	transcript	26712836	26719469	18	-	.	gene_id "mikado.38G1176"; transcript_id "mikado.38G1176.1"; ID "mikado.38G1176.1";
38	Mikado_loci	exon	26712836	26714166	.	-	.	gene_id "mikado.38G1176"; transcript_id "mikado.38G1176.1"; ID "mikado.38G1176.1.exon1";
38	Mikado_loci	exon	26714270	26714841	.	-	.	gene_id "mikado.38G1176"; transcript_id "mikado.38G1176.1"; ID "mikado.38G1176.1.exon2";
38	Mikado_loci	exon	26714965	26715305	.	-	.	gene_id "mikado.38G1176"; transcript_id "mikado.38G1176.1"; ID "mikado.38G1176.1.exon3";
38	Mikado_loci	exon	26715404	26715684	.	-	.	gene_id "mikado.38G1176"; transcript_id "mikado.38G1176.1"; ID "mikado.38G1176.1.exon4";
38	Mikado_loci	exon	26717043	26717685	.	-	.	gene_id "mikado.38G1176"; transcript_id "mikado.38G1176.1"; ID "mikado.38G1176.1.exon5";
38	Mikado_loci	exon	26719163	26719469	.	-	.	gene_id "mikado.38G1176"; transcript_id "mikado.38G1176.1"; ID "mikado.38G1176.1.exon6";
38	Mikado_loci	CDS	26713893	26714166	.	-	1	gene_id "mikado.38G1176"; transcript_id "mikado.38G1176.1"; ID "mikado.38G1176.1.CDS1";
38	Mikado_loci	CDS	26714270	26714841	.	-	0	gene_id "mikado.38G1176"; transcript_id "mikado.38G1176.1"; ID "mikado.38G1176.1.CDS2";
38	Mikado_loci	CDS	26714965	26715305	.	-	2	gene_id "mikado.38G1176"; transcript_id "mikado.38G1176.1"; ID "mikado.38G1176.1.CDS3";
38	Mikado_loci	CDS	26715404	26715684	.	-	1	gene_id "mikado.38G1176"; transcript_id "mikado.38G1176.1"; ID "mikado.38G1176.1.CDS4";
38	Mikado_loci	CDS	26717043	26717685	.	-	2	gene_id "mikado.38G1176"; transcript_id "mikado.38G1176.1"; ID "mikado.38G1176.1.CDS5";
38	Mikado_loci	CDS	26719163	26719457	.	-	0	gene_id "mikado.38G1176"; transcript_id "mikado.38G1176.1"; ID "mikado.38G1176.1.CDS6";
38	Mikado_loci	five_prime_utr	26719458	26719469	.	-	.	gene_id "mikado.38G1176"; transcript_id "mikado.38G1176.1"; ID "mikado.38G1176.1.five_prime_UTR1";
38	Mikado_loci	three_prime_utr	26712836	26713892	.	-	.	gene_id "mikado.38G1176"; transcript_id "mikado.38G1176.1"; ID "mikado.38G1176.1.three_prime_UTR1";
38	Mikado_loci	gene	26863384	26866962	20	+	.	gene_id "mikado.38G1062"; ID "mikado.38G1062";
38	Mikado_loci	transcript	26863384	26866962	20	+	.	gene_id "mikado.38G1062"; transcript_id "mikado.38G1062.1"; ID "mikado.38G1062.1";
38	Mikado_loci	exon	26863384	26863557	.	+	.	gene_id "mikado.38G1062"; transcript_id "mikado.38G1062.1"; ID "mikado.38G1062.1.exon1";
38	Mikado_loci	exon	26863997	26864107	.	+	.	gene_id "mikado.38G1062"; transcript_id "mikado.38G1062.1"; ID "mikado.38G1062.1.exon2";
38	Mikado_loci	exon	26864388	26864459	.	+	.	gene_id "mikado.38G1062"; transcript_id "mikado.38G1062.1"; ID "mikado.38G1062.1.exon3";
38	Mikado_loci	exon	26864927	26864995	.	+	.	gene_id "mikado.38G1062"; transcript_id "mikado.38G1062.1"; ID "mikado.38G1062.1.exon4";
38	Mikado_loci	exon	26866399	26866962	.	+	.	gene_id "mikado.38G1062"; transcript_id "mikado.38G1062.1"; ID "mikado.38G1062.1.exon5";
38	Mikado_loci	CDS	26866416	26866823	.	+	0	gene_id "mikado.38G1062"; transcript_id "mikado.38G1062.1"; ID "mikado.38G1062.1.CDS1";
38	Mikado_loci	five_prime_utr	26863384	26863557	.	+	.	gene_id "mikado.38G1062"; transcript_id "mikado.38G1062.1"; ID "mikado.38G1062.1.five_prime_UTR1";
38	Mikado_loci	five_prime_utr	26863997	26864107	.	+	.	gene_id "mikado.38G1062"; transcript_id "mikado.38G1062.1"; ID "mikado.38G1062.1.five_prime_UTR2";
38	Mikado_loci	five_prime_utr	26864388	26864459	.	+	.	gene_id "mikado.38G1062"; transcript_id "mikado.38G1062.1"; ID "mikado.38G1062.1.five_prime_UTR3";
38	Mikado_loci	five_prime_utr	26864927	26864995	.	+	.	gene_id "mikado.38G1062"; transcript_id "mikado.38G1062.1"; ID "mikado.38G1062.1.five_prime_UTR4";
38	Mikado_loci	five_prime_utr	26866399	26866415	.	+	.	gene_id "mikado.38G1062"; transcript_id "mikado.38G1062.1"; ID "mikado.38G1062.1.five_prime_UTR5";
38	Mikado_loci	three_prime_utr	26866824	26866962	.	+	.	gene_id "mikado.38G1062"; transcript_id "mikado.38G1062.1"; ID "mikado.38G1062.1.three_prime_UTR1";
38	Mikado_loci	gene	26872500	26876833	18	+	.	gene_id "mikado.38G1063"; ID "mikado.38G1063";
38	Mikado_loci	transcript	26872500	26876833	18	+	.	gene_id "mikado.38G1063"; transcript_id "mikado.38G1063.1"; ID "mikado.38G1063.1";
38	Mikado_loci	exon	26872500	26872835	.	+	.	gene_id "mikado.38G1063"; transcript_id "mikado.38G1063.1"; ID "mikado.38G1063.1.exon1";
38	Mikado_loci	exon	26873626	26873730	.	+	.	gene_id "mikado.38G1063"; transcript_id "mikado.38G1063.1"; ID "mikado.38G1063.1.exon2";
38	Mikado_loci	exon	26873849	26874008	.	+	.	gene_id "mikado.38G1063"; transcript_id "mikado.38G1063.1"; ID "mikado.38G1063.1.exon3";
38	Mikado_loci	exon	26874145	26874318	.	+	.	gene_id "mikado.38G1063"; transcript_id "mikado.38G1063.1"; ID "mikado.38G1063.1.exon4";
38	Mikado_loci	exon	26874431	26874581	.	+	.	gene_id "mikado.38G1063"; transcript_id "mikado.38G1063.1"; ID "mikado.38G1063.1.exon5";
38	Mikado_loci	exon	26876526	26876833	.	+	.	gene_id "mikado.38G1063"; transcript_id "mikado.38G1063.1"; ID "mikado.38G1063.1.exon6";
38	Mikado_loci	CDS	26874183	26874318	.	+	0	gene_id "mikado.38G1063"; transcript_id "mikado.38G1063.1"; ID "mikado.38G1063.1.CDS1";
38	Mikado_loci	CDS	26874431	26874581	.	+	2	gene_id "mikado.38G1063"; transcript_id "mikado.38G1063.1"; ID "mikado.38G1063.1.CDS2";
38	Mikado_loci	CDS	26876526	26876595	.	+	1	gene_id "mikado.38G1063"; transcript_id "mikado.38G1063.1"; ID "mikado.38G1063.1.CDS3";
38	Mikado_loci	five_prime_utr	26872500	26872835	.	+	.	gene_id "mikado.38G1063"; transcript_id "mikado.38G1063.1"; ID "mikado.38G1063.1.five_prime_UTR1";
38	Mikado_loci	five_prime_utr	26873626	26873730	.	+	.	gene_id "mikado.38G1063"; transcript_id "mikado.38G1063.1"; ID "mikado.38G1063.1.five_prime_UTR2";
38	Mikado_loci	five_prime_utr	26873849	26874008	.	+	.	gene_id "mikado.38G1063"; transcript_id "mikado.38G1063.1"; ID "mikado.38G1063.1.five_prime_UTR3";
38	Mikado_loci	five_prime_utr	26874145	26874182	.	+	.	gene_id "mikado.38G1063"; transcript_id "mikado.38G1063.1"; ID "mikado.38G1063.1.five_prime_UTR4";
38	Mikado_loci	three_prime_utr	26876596	26876833	.	+	.	gene_id "mikado.38G1063"; transcript_id "mikado.38G1063.1"; ID "mikado.38G1063.1.three_prime_UTR1";
38	Mikado_loci	gene	28601201	28602680	19	+	.	gene_id "mikado.38G1150"; ID "mikado.38G1150";
38	Mikado_loci	transcript	28601201	28602680	19	+	.	gene_id "mikado.38G1150"; transcript_id "mikado.38G1150.1"; ID "mikado.38G1150.1";
38	Mikado_loci	exon	28601201	28601433	.	+	.	gene_id "mikado.38G1150"; transcript_id "mikado.38G1150.1"; ID "mikado.38G1150.1.exon1";
38	Mikado_loci	exon	28601589	28601822	.	+	.	gene_id "mikado.38G1150"; transcript_id "mikado.38G1150.1"; ID "mikado.38G1150.1.exon2";
38	Mikado_loci	exon	28602014	28602680	.	+	.	gene_id "mikado.38G1150"; transcript_id "mikado.38G1150.1"; ID "mikado.38G1150.1.exon3";
38	Mikado_loci	CDS	28601607	28601822	.	+	0	gene_id "mikado.38G1150"; transcript_id "mikado.38G1150.1"; ID "mikado.38G1150.1.CDS1";
38	Mikado_loci	CDS	28602014	28602451	.	+	0	gene_id "mikado.38G1150"; transcript_id "mikado.38G1150.1"; ID "mikado.38G1150.1.CDS2";
38	Mikado_loci	five_prime_utr	28601201	28601433	.	+	.	gene_id "mikado.38G1150"; transcript_id "mikado.38G1150.1"; ID "mikado.38G1150.1.five_prime_UTR1";
38	Mikado_loci	five_prime_utr	28601589	28601606	.	+	.	gene_id "mikado.38G1150"; transcript_id "mikado.38G1150.1"; ID "mikado.38G1150.1.five_prime_UTR2";
38	Mikado_loci	three_prime_utr	28602452	28602680	.	+	.	gene_id "mikado.38G1150"; transcript_id "mikado.38G1150.1"; ID "mikado.38G1150.1.three_prime_UTR1";
38	Mikado_loci	gene	29150032	29153442	20	+	.	gene_id "mikado.38G1124"; ID "mikado.38G1124";
38	Mikado_loci	transcript	29150032	29153442	20	+	.	gene_id "mikado.38G1124"; transcript_id "mikado.38G1124.1"; ID "mikado.38G1124.1";
38	Mikado_loci	exon	29150032	29150364	.	+	.	gene_id "mikado.38G1124"; transcript_id "mikado.38G1124.1"; ID "mikado.38G1124.1.exon1";
38	Mikado_loci	exon	29150758	29150968	.	+	.	gene_id "mikado.38G1124"; transcript_id "mikado.38G1124.1"; ID "mikado.38G1124.1.exon2";
38	Mikado_loci	exon	29151290	29152123	.	+	.	gene_id "mikado.38G1124"; transcript_id "mikado.38G1124.1"; ID "mikado.38G1124.1.exon3";
38	Mikado_loci	exon	29152374	29153442	.	+	.	gene_id "mikado.38G1124"; transcript_id "mikado.38G1124.1"; ID "mikado.38G1124.1.exon4";
38	Mikado_loci	CDS	29150362	29150364	.	+	0	gene_id "mikado.38G1124"; transcript_id "mikado.38G1124.1"; ID "mikado.38G1124.1.CDS1";
38	Mikado_loci	CDS	29150758	29150968	.	+	0	gene_id "mikado.38G1124"; transcript_id "mikado.38G1124.1"; ID "mikado.38G1124.1.CDS2";
38	Mikado_loci	CDS	29151290	29152123	.	+	2	gene_id "mikado.38G1124"; transcript_id "mikado.38G1124.1"; ID "mikado.38G1124.1.CDS3";
38	Mikado_loci	CDS	29152374	29152837	.	+	2	gene_id "mikado.38G1124"; transcript_id "mikado.38G1124.1"; ID "mikado.38G1124.1.CDS4";
38	Mikado_loci	five_prime_utr	29150032	29150361	.	+	.	gene_id "mikado.38G1124"; transcript_id "mikado.38G1124.1"; ID "mikado.38G1124.1.five_prime_UTR1";
38	Mikado_loci	three_prime_utr	29152838	29153442	.	+	.	gene_id "mikado.38G1124"; transcript_id "mikado.38G1124.1"; ID "mikado.38G1124.1.three_prime_UTR1";
38	Mikado_loci	gene	34863758	34869913	17	+	.	gene_id "mikado.38G1404"; ID "mikado.38G1404";
38	Mikado_loci	transcript	34863758	34869913	17	+	.	gene_id "mikado.38G1404"; transcript_id "mikado.38G1404.1"; ID "mikado.38G1404.1";
38	Mikado_loci	exon	34863758	34863870	.	+	.	gene_id "mikado.38G1404"; transcript_id "mikado.38G1404.1"; ID "mikado.38G1404.1.exon1";
38	Mikado_loci	exon	34869545	34869913	.	+	.	gene_id "mikado.38G1404"; transcript_id "mikado.38G1404.1"; ID "mikado.38G1404.1.exon2";
38	Mikado_loci	CDS	34863783	34863870	.	+	0	gene_id "mikado.38G1404"; transcript_id "mikado.38G1404.1"; ID "mikado.38G1404.1.CDS1";
38	Mikado_loci	CDS	34869545	34869744	.	+	2	gene_id "mikado.38G1404"; transcript_id "mikado.38G1404.1"; ID "mikado.38G1404.1.CDS2";
38	Mikado_loci	five_prime_utr	34863758	34863782	.	+	.	gene_id "mikado.38G1404"; transcript_id "mikado.38G1404.1"; ID "mikado.38G1404.1.five_prime_UTR1";
38	Mikado_loci	three_prime_utr	34869745	34869913	.	+	.	gene_id "mikado.38G1404"; transcript_id "mikado.38G1404.1"; ID "mikado.38G1404.1.three_prime_UTR1";
39	Mikado_loci	gene	2585401	2593191	21	-	.	gene_id "mikado.39G65"; ID "mikado.39G65";
39	Mikado_loci	transcript	2585401	2593191	21	-	.	gene_id "mikado.39G65"; transcript_id "mikado.39G65.1"; ID "mikado.39G65.1";
39	Mikado_loci	exon	2585401	2588190	.	-	.	gene_id "mikado.39G65"; transcript_id "mikado.39G65.1"; ID "mikado.39G65.1.exon1";
39	Mikado_loci	exon	2588285	2588446	.	-	.	gene_id "mikado.39G65"; transcript_id "mikado.39G65.1"; ID "mikado.39G65.1.exon2";
39	Mikado_loci	exon	2588655	2588918	.	-	.	gene_id "mikado.39G65"; transcript_id "mikado.39G65.1"; ID "mikado.39G65.1.exon3";
39	Mikado_loci	exon	2593121	2593191	.	-	.	gene_id "mikado.39G65"; transcript_id "mikado.39G65.1"; ID "mikado.39G65.1.exon4";
39	Mikado_loci	CDS	2587753	2588190	.	-	0	gene_id "mikado.39G65"; transcript_id "mikado.39G65.1"; ID "mikado.39G65.1.CDS1";
39	Mikado_loci	CDS	2588285	2588446	.	-	0	gene_id "mikado.39G65"; transcript_id "mikado.39G65.1"; ID "mikado.39G65.1.CDS2";
39	Mikado_loci	CDS	2588655	2588810	.	-	0	gene_id "mikado.39G65"; transcript_id "mikado.39G65.1"; ID "mikado.39G65.1.CDS3";
39	Mikado_loci	five_prime_utr	2588811	2588918	.	-	.	gene_id "mikado.39G65"; transcript_id "mikado.39G65.1"; ID "mikado.39G65.1.five_prime_UTR1";
39	Mikado_loci	five_prime_utr	2593121	2593191	.	-	.	gene_id "mikado.39G65"; transcript_id "mikado.39G65.1"; ID "mikado.39G65.1.five_prime_UTR2";
39	Mikado_loci	three_prime_utr	2585401	2587752	.	-	.	gene_id "mikado.39G65"; transcript_id "mikado.39G65.1"; ID "mikado.39G65.1.three_prime_UTR1";
39	Mikado_loci	gene	3369979	3382528	18	+	.	gene_id "mikado.39G110"; ID "mikado.39G110";
39	Mikado_loci	transcript	3369979	3382528	11	+	.	gene_id "mikado.39G110"; transcript_id "mikado.39G110.1"; ID "mikado.39G110.1";
39	Mikado_loci	exon	3369979	3370074	.	+	.	gene_id "mikado.39G110"; transcript_id "mikado.39G110.1"; ID "mikado.39G110.1.exon1";
39	Mikado_loci	exon	3370508	3370527	.	+	.	gene_id "mikado.39G110"; transcript_id "mikado.39G110.1"; ID "mikado.39G110.1.exon2";
39	Mikado_loci	exon	3370716	3370916	.	+	.	gene_id "mikado.39G110"; transcript_id "mikado.39G110.1"; ID "mikado.39G110.1.exon3";
39	Mikado_loci	exon	3374596	3374801	.	+	.	gene_id "mikado.39G110"; transcript_id "mikado.39G110.1"; ID "mikado.39G110.1.exon4";
39	Mikado_loci	exon	3375198	3375313	.	+	.	gene_id "mikado.39G110"; transcript_id "mikado.39G110.1"; ID "mikado.39G110.1.exon5";
39	Mikado_loci	exon	3375586	3375724	.	+	.	gene_id "mikado.39G110"; transcript_id "mikado.39G110.1"; ID "mikado.39G110.1.exon6";
39	Mikado_loci	exon	3380236	3382528	.	+	.	gene_id "mikado.39G110"; transcript_id "mikado.39G110.1"; ID "mikado.39G110.1.exon7";
39	Mikado_loci	CDS	3370727	3370916	.	+	0	gene_id "mikado.39G110"; transcript_id "mikado.39G110.1"; ID "mikado.39G110.1.CDS1";
39	Mikado_loci	CDS	3374596	3374801	.	+	2	gene_id "mikado.39G110"; transcript_id "mikado.39G110.1"; ID "mikado.39G110.1.CDS2";
39	Mikado_loci	CDS	3375198	3375313	.	+	0	gene_id "mikado.39G110"; transcript_id "mikado.39G110.1"; ID "mikado.39G110.1.CDS3";
39	Mikado_loci	CDS	3375586	3375724	.	+	1	gene_id "mikado.39G110"; transcript_id "mikado.39G110.1"; ID "mikado.39G110.1.CDS4";
39	Mikado_loci	CDS	3380236	3380304	.	+	0	gene_id "mikado.39G110"; transcript_id "mikado.39G110.1"; ID "mikado.39G110.1.CDS5";
39	Mikado_loci	five_prime_utr	3369979	3370074	.	+	.	gene_id "mikado.39G110"; transcript_id "mikado.39G110.1"; ID "mikado.39G110.1.five_prime_UTR1";
39	Mikado_loci	five_prime_utr	3370508	3370527	.	+	.	gene_id "mikado.39G110"; transcript_id "mikado.39G110.1"; ID "mikado.39G110.1.five_prime_UTR2";
39	Mikado_loci	five_prime_utr	3370716	3370726	.	+	.	gene_id "mikado.39G110"; transcript_id "mikado.39G110.1"; ID "mikado.39G110.1.five_prime_UTR3";
39	Mikado_loci	three_prime_utr	3380305	3382528	.	+	.	gene_id "mikado.39G110"; transcript_id "mikado.39G110.1"; ID "mikado.39G110.1.three_prime_UTR1";
39	Mikado_loci	transcript	3369979	3382528	18	+	.	gene_id "mikado.39G110"; transcript_id "mikado.39G110.2"; ID "mikado.39G110.2";
39	Mikado_loci	exon	3369979	3370074	.	+	.	gene_id "mikado.39G110"; transcript_id "mikado.39G110.2"; ID "mikado.39G110.2.exon1";
39	Mikado_loci	exon	3370508	3370527	.	+	.	gene_id "mikado.39G110"; transcript_id "mikado.39G110.2"; ID "mikado.39G110.2.exon2";
39	Mikado_loci	exon	3370716	3370916	.	+	.	gene_id "mikado.39G110"; transcript_id "mikado.39G110.2"; ID "mikado.39G110.2.exon3";
39	Mikado_loci	exon	3374596	3374801	.	+	.	gene_id "mikado.39G110"; transcript_id "mikado.39G110.2"; ID "mikado.39G110.2.exon4";
39	Mikado_loci	exon	3375198	3375313	.	+	.	gene_id "mikado.39G110"; transcript_id "mikado.39G110.2"; ID "mikado.39G110.2.exon5";
39	Mikado_loci	exon	3375586	3375724	.	+	.	gene_id "mikado.39G110"; transcript_id "mikado.39G110.2"; ID "mikado.39G110.2.exon6";
39	Mikado_loci	exon	3375806	3375850	.	+	.	gene_id "mikado.39G110"; transcript_id "mikado.39G110.2"; ID "mikado.39G110.2.exon7";
39	Mikado_loci	exon	3376061	3376100	.	+	.	gene_id "mikado.39G110"; transcript_id "mikado.39G110.2"; ID "mikado.39G110.2.exon8";
39	Mikado_loci	exon	3376207	3376264	.	+	.	gene_id "mikado.39G110"; transcript_id "mikado.39G110.2"; ID "mikado.39G110.2.exon9";
39	Mikado_loci	exon	3380236	3382528	.	+	.	gene_id "mikado.39G110"; transcript_id "mikado.39G110.2"; ID "mikado.39G110.2.exon10";
39	Mikado_loci	CDS	3370727	3370916	.	+	0	gene_id "mikado.39G110"; transcript_id "mikado.39G110.2"; ID "mikado.39G110.2.CDS1";
39	Mikado_loci	CDS	3374596	3374801	.	+	2	gene_id "mikado.39G110"; transcript_id "mikado.39G110.2"; ID "mikado.39G110.2.CDS2";
39	Mikado_loci	CDS	3375198	3375313	.	+	0	gene_id "mikado.39G110"; transcript_id "mikado.39G110.2"; ID "mikado.39G110.2.CDS3";
39	Mikado_loci	CDS	3375586	3375724	.	+	1	gene_id "mikado.39G110"; transcript_id "mikado.39G110.2"; ID "mikado.39G110.2.CDS4";
39	Mikado_loci	CDS	3375806	3375850	.	+	0	gene_id "mikado.39G110"; transcript_id "mikado.39G110.2"; ID "mikado.39G110.2.CDS5";
39	Mikado_loci	CDS	3376061	3376100	.	+	0	gene_id "mikado.39G110"; transcript_id "mikado.39G110.2"; ID "mikado.39G110.2.CDS6";
39	Mikado_loci	CDS	3376207	3376223	.	+	2	gene_id "mikado.39G110"; transcript_id "mikado.39G110.2"; ID "mikado.39G110.2.CDS7";
39	Mikado_loci	five_prime_utr	3369979	3370074	.	+	.	gene_id "mikado.39G110"; transcript_id "mikado.39G110.2"; ID "mikado.39G110.2.five_prime_UTR1";
39	Mikado_loci	five_prime_utr	3370508	3370527	.	+	.	gene_id "mikado.39G110"; transcript_id "mikado.39G110.2"; ID "mikado.39G110.2.five_prime_UTR2";
39	Mikado_loci	five_prime_utr	3370716	3370726	.	+	.	gene_id "mikado.39G110"; transcript_id "mikado.39G110.2"; ID "mikado.39G110.2.five_prime_UTR3";
39	Mikado_loci	three_prime_utr	3376224	3376264	.	+	.	gene_id "mikado.39G110"; transcript_id "mikado.39G110.2"; ID "mikado.39G110.2.three_prime_UTR1";
39	Mikado_loci	three_prime_utr	3380236	3382528	.	+	.	gene_id "mikado.39G110"; transcript_id "mikado.39G110.2"; ID "mikado.39G110.2.three_prime_UTR2";
39	Mikado_loci	gene	3916193	3937068	19	-	.	gene_id "mikado.39G141"; ID "mikado.39G141";
39	Mikado_loci	transcript	3916193	3937068	19	-	.	gene_id "mikado.39G141"; transcript_id "mikado.39G141.1"; ID "mikado.39G141.1";
39	Mikado_loci	exon	3916193	3917515	.	-	.	gene_id "mikado.39G141"; transcript_id "mikado.39G141.1"; ID "mikado.39G141.1.exon1";
39	Mikado_loci	exon	3921852	3922005	.	-	.	gene_id "mikado.39G141"; transcript_id "mikado.39G141.1"; ID "mikado.39G141.1.exon2";
39	Mikado_loci	exon	3925058	3925135	.	-	.	gene_id "mikado.39G141"; transcript_id "mikado.39G141.1"; ID "mikado.39G141.1.exon3";
39	Mikado_loci	exon	3936385	3936530	.	-	.	gene_id "mikado.39G141"; transcript_id "mikado.39G141.1"; ID "mikado.39G141.1.exon4";
39	Mikado_loci	exon	3936736	3937068	.	-	.	gene_id "mikado.39G141"; transcript_id "mikado.39G141.1"; ID "mikado.39G141.1.exon5";
39	Mikado_loci	CDS	3917206	3917515	.	-	1	gene_id "mikado.39G141"; transcript_id "mikado.39G141.1"; ID "mikado.39G141.1.CDS1";
39	Mikado_loci	CDS	3921852	3922005	.	-	2	gene_id "mikado.39G141"; transcript_id "mikado.39G141.1"; ID "mikado.39G141.1.CDS2";
39	Mikado_loci	CDS	3925058	3925135	.	-	2	gene_id "mikado.39G141"; transcript_id "mikado.39G141.1"; ID "mikado.39G141.1.CDS3";
39	Mikado_loci	CDS	3936385	3936421	.	-	0	gene_id "mikado.39G141"; transcript_id "mikado.39G141.1"; ID "mikado.39G141.1.CDS4";
39	Mikado_loci	five_prime_utr	3936422	3936530	.	-	.	gene_id "mikado.39G141"; transcript_id "mikado.39G141.1"; ID "mikado.39G141.1.five_prime_UTR1";
39	Mikado_loci	five_prime_utr	3936736	3937068	.	-	.	gene_id "mikado.39G141"; transcript_id "mikado.39G141.1"; ID "mikado.39G141.1.five_prime_UTR2";
39	Mikado_loci	three_prime_utr	3916193	3917205	.	-	.	gene_id "mikado.39G141"; transcript_id "mikado.39G141.1"; ID "mikado.39G141.1.three_prime_UTR1";
39	Mikado_loci	gene	3972741	3974949	19	-	.	gene_id "mikado.39G148"; ID "mikado.39G148";
39	Mikado_loci	transcript	3972741	3974949	19	-	.	gene_id "mikado.39G148"; transcript_id "mikado.39G148.1"; ID "mikado.39G148.1";
39	Mikado_loci	exon	3972741	3973724	.	-	.	gene_id "mikado.39G148"; transcript_id "mikado.39G148.1"; ID "mikado.39G148.1.exon1";
39	Mikado_loci	exon	3973886	3973958	.	-	.	gene_id "mikado.39G148"; transcript_id "mikado.39G148.1"; ID "mikado.39G148.1.exon2";
39	Mikado_loci	exon	3974101	3974199	.	-	.	gene_id "mikado.39G148"; transcript_id "mikado.39G148.1"; ID "mikado.39G148.1.exon3";
39	Mikado_loci	exon	3974383	3974718	.	-	.	gene_id "mikado.39G148"; transcript_id "mikado.39G148.1"; ID "mikado.39G148.1.exon4";
39	Mikado_loci	exon	3974790	3974949	.	-	.	gene_id "mikado.39G148"; transcript_id "mikado.39G148.1"; ID "mikado.39G148.1.exon5";
39	Mikado_loci	CDS	3973912	3973958	.	-	2	gene_id "mikado.39G148"; transcript_id "mikado.39G148.1"; ID "mikado.39G148.1.CDS1";
39	Mikado_loci	CDS	3974101	3974199	.	-	2	gene_id "mikado.39G148"; transcript_id "mikado.39G148.1"; ID "mikado.39G148.1.CDS2";
39	Mikado_loci	CDS	3974383	3974718	.	-	2	gene_id "mikado.39G148"; transcript_id "mikado.39G148.1"; ID "mikado.39G148.1.CDS3";
39	Mikado_loci	CDS	3974790	3974946	.	-	0	gene_id "mikado.39G148"; transcript_id "mikado.39G148.1"; ID "mikado.39G148.1.CDS4";
39	Mikado_loci	five_prime_utr	3974947	3974949	.	-	.	gene_id "mikado.39G148"; transcript_id "mikado.39G148.1"; ID "mikado.39G148.1.five_prime_UTR1";
39	Mikado_loci	three_prime_utr	3972741	3973724	.	-	.	gene_id "mikado.39G148"; transcript_id "mikado.39G148.1"; ID "mikado.39G148.1.three_prime_UTR1";
39	Mikado_loci	three_prime_utr	3973886	3973911	.	-	.	gene_id "mikado.39G148"; transcript_id "mikado.39G148.1"; ID "mikado.39G148.1.three_prime_UTR2";
39	Mikado_loci	gene	4237390	4238423	20	-	.	gene_id "mikado.39G156"; ID "mikado.39G156";
39	Mikado_loci	transcript	4237390	4238423	20	-	.	gene_id "mikado.39G156"; transcript_id "mikado.39G156.1"; ID "mikado.39G156.1";
39	Mikado_loci	exon	4237390	4237547	.	-	.	gene_id "mikado.39G156"; transcript_id "mikado.39G156.1"; ID "mikado.39G156.1.exon1";
39	Mikado_loci	exon	4238016	4238097	.	-	.	gene_id "mikado.39G156"; transcript_id "mikado.39G156.1"; ID "mikado.39G156.1.exon2";
39	Mikado_loci	exon	4238348	4238423	.	-	.	gene_id "mikado.39G156"; transcript_id "mikado.39G156.1"; ID "mikado.39G156.1.exon3";
39	Mikado_loci	CDS	4237394	4237547	.	-	1	gene_id "mikado.39G156"; transcript_id "mikado.39G156.1"; ID "mikado.39G156.1.CDS1";
39	Mikado_loci	CDS	4238016	4238097	.	-	2	gene_id "mikado.39G156"; transcript_id "mikado.39G156.1"; ID "mikado.39G156.1.CDS2";
39	Mikado_loci	CDS	4238348	4238414	.	-	0	gene_id "mikado.39G156"; transcript_id "mikado.39G156.1"; ID "mikado.39G156.1.CDS3";
39	Mikado_loci	five_prime_utr	4238415	4238423	.	-	.	gene_id "mikado.39G156"; transcript_id "mikado.39G156.1"; ID "mikado.39G156.1.five_prime_UTR1";
39	Mikado_loci	three_prime_utr	4237390	4237393	.	-	.	gene_id "mikado.39G156"; transcript_id "mikado.39G156.1"; ID "mikado.39G156.1.three_prime_UTR1";
39	Mikado_loci	gene	4457607	4462067	20	+	.	gene_id "mikado.39G147"; ID "mikado.39G147";
39	Mikado_loci	transcript	4457607	4462067	20	+	.	gene_id "mikado.39G147"; transcript_id "mikado.39G147.1"; ID "mikado.39G147.1";
39	Mikado_loci	exon	4457607	4457928	.	+	.	gene_id "mikado.39G147"; transcript_id "mikado.39G147.1"; ID "mikado.39G147.1.exon1";
39	Mikado_loci	exon	4458542	4458649	.	+	.	gene_id "mikado.39G147"; transcript_id "mikado.39G147.1"; ID "mikado.39G147.1.exon2";
39	Mikado_loci	exon	4458740	4459038	.	+	.	gene_id "mikado.39G147"; transcript_id "mikado.39G147.1"; ID "mikado.39G147.1.exon3";
39	Mikado_loci	exon	4459301	4459527	.	+	.	gene_id "mikado.39G147"; transcript_id "mikado.39G147.1"; ID "mikado.39G147.1.exon4";
39	Mikado_loci	exon	4461212	4462067	.	+	.	gene_id "mikado.39G147"; transcript_id "mikado.39G147.1"; ID "mikado.39G147.1.exon5";
39	Mikado_loci	CDS	4457862	4457928	.	+	0	gene_id "mikado.39G147"; transcript_id "mikado.39G147.1"; ID "mikado.39G147.1.CDS1";
39	Mikado_loci	CDS	4458542	4458649	.	+	2	gene_id "mikado.39G147"; transcript_id "mikado.39G147.1"; ID "mikado.39G147.1.CDS2";
39	Mikado_loci	CDS	4458740	4459038	.	+	2	gene_id "mikado.39G147"; transcript_id "mikado.39G147.1"; ID "mikado.39G147.1.CDS3";
39	Mikado_loci	CDS	4459301	4459527	.	+	0	gene_id "mikado.39G147"; transcript_id "mikado.39G147.1"; ID "mikado.39G147.1.CDS4";
39	Mikado_loci	CDS	4461212	4461314	.	+	1	gene_id "mikado.39G147"; transcript_id "mikado.39G147.1"; ID "mikado.39G147.1.CDS5";
39	Mikado_loci	five_prime_utr	4457607	4457861	.	+	.	gene_id "mikado.39G147"; transcript_id "mikado.39G147.1"; ID "mikado.39G147.1.five_prime_UTR1";
39	Mikado_loci	three_prime_utr	4461315	4462067	.	+	.	gene_id "mikado.39G147"; transcript_id "mikado.39G147.1"; ID "mikado.39G147.1.three_prime_UTR1";
39	Mikado_loci	transcript	4457607	4462067	15	+	.	gene_id "mikado.39G147"; transcript_id "mikado.39G147.2"; ID "mikado.39G147.2";
39	Mikado_loci	exon	4457607	4457928	.	+	.	gene_id "mikado.39G147"; transcript_id "mikado.39G147.2"; ID "mikado.39G147.2.exon1";
39	Mikado_loci	exon	4458542	4458637	.	+	.	gene_id "mikado.39G147"; transcript_id "mikado.39G147.2"; ID "mikado.39G147.2.exon2";
39	Mikado_loci	exon	4458740	4459038	.	+	.	gene_id "mikado.39G147"; transcript_id "mikado.39G147.2"; ID "mikado.39G147.2.exon3";
39	Mikado_loci	exon	4459301	4459527	.	+	.	gene_id "mikado.39G147"; transcript_id "mikado.39G147.2"; ID "mikado.39G147.2.exon4";
39	Mikado_loci	exon	4461212	4462067	.	+	.	gene_id "mikado.39G147"; transcript_id "mikado.39G147.2"; ID "mikado.39G147.2.exon5";
39	Mikado_loci	CDS	4457862	4457928	.	+	0	gene_id "mikado.39G147"; transcript_id "mikado.39G147.2"; ID "mikado.39G147.2.CDS1";
39	Mikado_loci	CDS	4458542	4458637	.	+	2	gene_id "mikado.39G147"; transcript_id "mikado.39G147.2"; ID "mikado.39G147.2.CDS2";
39	Mikado_loci	CDS	4458740	4459038	.	+	2	gene_id "mikado.39G147"; transcript_id "mikado.39G147.2"; ID "mikado.39G147.2.CDS3";
39	Mikado_loci	CDS	4459301	4459527	.	+	0	gene_id "mikado.39G147"; transcript_id "mikado.39G147.2"; ID "mikado.39G147.2.CDS4";
39	Mikado_loci	CDS	4461212	4461314	.	+	1	gene_id "mikado.39G147"; transcript_id "mikado.39G147.2"; ID "mikado.39G147.2.CDS5";
39	Mikado_loci	five_prime_utr	4457607	4457861	.	+	.	gene_id "mikado.39G147"; transcript_id "mikado.39G147.2"; ID "mikado.39G147.2.five_prime_UTR1";
39	Mikado_loci	three_prime_utr	4461315	4462067	.	+	.	gene_id "mikado.39G147"; transcript_id "mikado.39G147.2"; ID "mikado.39G147.2.three_prime_UTR1";
39	Mikado_loci	gene	7084428	7085370	17	+	.	gene_id "mikado.39G270"; ID "mikado.39G270";
39	Mikado_loci	transcript	7084428	7085370	17	+	.	gene_id "mikado.39G270"; transcript_id "mikado.39G270.1"; ID "mikado.39G270.1";
39	Mikado_loci	exon	7084428	7084833	.	+	.	gene_id "mikado.39G270"; transcript_id "mikado.39G270.1"; ID "mikado.39G270.1.exon1";
39	Mikado_loci	exon	7085027	7085370	.	+	.	gene_id "mikado.39G270"; transcript_id "mikado.39G270.1"; ID "mikado.39G270.1.exon2";
39	Mikado_loci	CDS	7084575	7084833	.	+	0	gene_id "mikado.39G270"; transcript_id "mikado.39G270.1"; ID "mikado.39G270.1.CDS1";
39	Mikado_loci	CDS	7085027	7085088	.	+	2	gene_id "mikado.39G270"; transcript_id "mikado.39G270.1"; ID "mikado.39G270.1.CDS2";
39	Mikado_loci	five_prime_utr	7084428	7084574	.	+	.	gene_id "mikado.39G270"; transcript_id "mikado.39G270.1"; ID "mikado.39G270.1.five_prime_UTR1";
39	Mikado_loci	three_prime_utr	7085089	7085370	.	+	.	gene_id "mikado.39G270"; transcript_id "mikado.39G270.1"; ID "mikado.39G270.1.three_prime_UTR1";
39	Mikado_loci	gene	12599402	12612247	19	+	.	gene_id "mikado.39G456"; ID "mikado.39G456";
39	Mikado_loci	transcript	12599402	12612247	19	+	.	gene_id "mikado.39G456"; transcript_id "mikado.39G456.1"; ID "mikado.39G456.1";
39	Mikado_loci	exon	12599402	12599809	.	+	.	gene_id "mikado.39G456"; transcript_id "mikado.39G456.1"; ID "mikado.39G456.1.exon1";
39	Mikado_loci	exon	12607802	12608020	.	+	.	gene_id "mikado.39G456"; transcript_id "mikado.39G456.1"; ID "mikado.39G456.1.exon2";
39	Mikado_loci	exon	12611145	12611222	.	+	.	gene_id "mikado.39G456"; transcript_id "mikado.39G456.1"; ID "mikado.39G456.1.exon3";
39	Mikado_loci	exon	12611355	12611501	.	+	.	gene_id "mikado.39G456"; transcript_id "mikado.39G456.1"; ID "mikado.39G456.1.exon4";
39	Mikado_loci	exon	12611624	12611733	.	+	.	gene_id "mikado.39G456"; transcript_id "mikado.39G456.1"; ID "mikado.39G456.1.exon5";
39	Mikado_loci	exon	12611890	12612014	.	+	.	gene_id "mikado.39G456"; transcript_id "mikado.39G456.1"; ID "mikado.39G456.1.exon6";
39	Mikado_loci	exon	12612131	12612247	.	+	.	gene_id "mikado.39G456"; transcript_id "mikado.39G456.1"; ID "mikado.39G456.1.exon7";
39	Mikado_loci	CDS	12608003	12608020	.	+	0	gene_id "mikado.39G456"; transcript_id "mikado.39G456.1"; ID "mikado.39G456.1.CDS1";
39	Mikado_loci	CDS	12611145	12611222	.	+	0	gene_id "mikado.39G456"; transcript_id "mikado.39G456.1"; ID "mikado.39G456.1.CDS2";
39	Mikado_loci	CDS	12611355	12611501	.	+	0	gene_id "mikado.39G456"; transcript_id "mikado.39G456.1"; ID "mikado.39G456.1.CDS3";
39	Mikado_loci	CDS	12611624	12611733	.	+	0	gene_id "mikado.39G456"; transcript_id "mikado.39G456.1"; ID "mikado.39G456.1.CDS4";
39	Mikado_loci	CDS	12611890	12611953	.	+	1	gene_id "mikado.39G456"; transcript_id "mikado.39G456.1"; ID "mikado.39G456.1.CDS5";
39	Mikado_loci	five_prime_utr	12599402	12599809	.	+	.	gene_id "mikado.39G456"; transcript_id "mikado.39G456.1"; ID "mikado.39G456.1.five_prime_UTR1";
39	Mikado_loci	five_prime_utr	12607802	12608002	.	+	.	gene_id "mikado.39G456"; transcript_id "mikado.39G456.1"; ID "mikado.39G456.1.five_prime_UTR2";
39	Mikado_loci	three_prime_utr	12611954	12612014	.	+	.	gene_id "mikado.39G456"; transcript_id "mikado.39G456.1"; ID "mikado.39G456.1.three_prime_UTR1";
39	Mikado_loci	three_prime_utr	12612131	12612247	.	+	.	gene_id "mikado.39G456"; transcript_id "mikado.39G456.1"; ID "mikado.39G456.1.three_prime_UTR2";
39	Mikado_loci	gene	13008490	13012578	16	+	.	gene_id "mikado.39G481"; ID "mikado.39G481";
39	Mikado_loci	transcript	13008490	13012578	16	+	.	gene_id "mikado.39G481"; transcript_id "mikado.39G481.1"; ID "mikado.39G481.1";
39	Mikado_loci	exon	13008490	13008838	.	+	.	gene_id "mikado.39G481"; transcript_id "mikado.39G481.1"; ID "mikado.39G481.1.exon1";
39	Mikado_loci	exon	13010329	13010580	.	+	.	gene_id "mikado.39G481"; transcript_id "mikado.39G481.1"; ID "mikado.39G481.1.exon2";
39	Mikado_loci	exon	13010706	13010827	.	+	.	gene_id "mikado.39G481"; transcript_id "mikado.39G481.1"; ID "mikado.39G481.1.exon3";
39	Mikado_loci	exon	13010978	13011007	.	+	.	gene_id "mikado.39G481"; transcript_id "mikado.39G481.1"; ID "mikado.39G481.1.exon4";
39	Mikado_loci	exon	13012207	13012578	.	+	.	gene_id "mikado.39G481"; transcript_id "mikado.39G481.1"; ID "mikado.39G481.1.exon5";
39	Mikado_loci	CDS	13010551	13010580	.	+	0	gene_id "mikado.39G481"; transcript_id "mikado.39G481.1"; ID "mikado.39G481.1.CDS1";
39	Mikado_loci	CDS	13010706	13010827	.	+	0	gene_id "mikado.39G481"; transcript_id "mikado.39G481.1"; ID "mikado.39G481.1.CDS2";
39	Mikado_loci	CDS	13010978	13011007	.	+	1	gene_id "mikado.39G481"; transcript_id "mikado.39G481.1"; ID "mikado.39G481.1.CDS3";
39	Mikado_loci	CDS	13012207	13012381	.	+	1	gene_id "mikado.39G481"; transcript_id "mikado.39G481.1"; ID "mikado.39G481.1.CDS4";
39	Mikado_loci	five_prime_utr	13008490	13008838	.	+	.	gene_id "mikado.39G481"; transcript_id "mikado.39G481.1"; ID "mikado.39G481.1.five_prime_UTR1";
39	Mikado_loci	five_prime_utr	13010329	13010550	.	+	.	gene_id "mikado.39G481"; transcript_id "mikado.39G481.1"; ID "mikado.39G481.1.five_prime_UTR2";
39	Mikado_loci	three_prime_utr	13012382	13012578	.	+	.	gene_id "mikado.39G481"; transcript_id "mikado.39G481.1"; ID "mikado.39G481.1.three_prime_UTR1";
39	Mikado_loci	transcript	13009863	13012578	14	+	.	gene_id "mikado.39G481"; transcript_id "mikado.39G481.2"; ID "mikado.39G481.2";
39	Mikado_loci	exon	13009863	13010580	.	+	.	gene_id "mikado.39G481"; transcript_id "mikado.39G481.2"; ID "mikado.39G481.2.exon1";
39	Mikado_loci	exon	13010706	13010827	.	+	.	gene_id "mikado.39G481"; transcript_id "mikado.39G481.2"; ID "mikado.39G481.2.exon2";
39	Mikado_loci	exon	13010978	13011007	.	+	.	gene_id "mikado.39G481"; transcript_id "mikado.39G481.2"; ID "mikado.39G481.2.exon3";
39	Mikado_loci	exon	13011069	13011127	.	+	.	gene_id "mikado.39G481"; transcript_id "mikado.39G481.2"; ID "mikado.39G481.2.exon4";
39	Mikado_loci	exon	13012207	13012578	.	+	.	gene_id "mikado.39G481"; transcript_id "mikado.39G481.2"; ID "mikado.39G481.2.exon5";
39	Mikado_loci	CDS	13010551	13010580	.	+	0	gene_id "mikado.39G481"; transcript_id "mikado.39G481.2"; ID "mikado.39G481.2.CDS1";
39	Mikado_loci	CDS	13010706	13010827	.	+	0	gene_id "mikado.39G481"; transcript_id "mikado.39G481.2"; ID "mikado.39G481.2.CDS2";
39	Mikado_loci	CDS	13010978	13011007	.	+	1	gene_id "mikado.39G481"; transcript_id "mikado.39G481.2"; ID "mikado.39G481.2.CDS3";
39	Mikado_loci	CDS	13011069	13011127	.	+	1	gene_id "mikado.39G481"; transcript_id "mikado.39G481.2"; ID "mikado.39G481.2.CDS4";
39	Mikado_loci	CDS	13012207	13012268	.	+	2	gene_id "mikado.39G481"; transcript_id "mikado.39G481.2"; ID "mikado.39G481.2.CDS5";
39	Mikado_loci	five_prime_utr	13009863	13010550	.	+	.	gene_id "mikado.39G481"; transcript_id "mikado.39G481.2"; ID "mikado.39G481.2.five_prime_UTR1";
39	Mikado_loci	three_prime_utr	13012269	13012578	.	+	.	gene_id "mikado.39G481"; transcript_id "mikado.39G481.2"; ID "mikado.39G481.2.three_prime_UTR1";
39	Mikado_loci	gene	13054487	13090599	19	-	.	gene_id "mikado.39G489"; ID "mikado.39G489";
39	Mikado_loci	transcript	13054487	13090599	15	-	.	gene_id "mikado.39G489"; transcript_id "mikado.39G489.1"; ID "mikado.39G489.1";
39	Mikado_loci	exon	13054487	13054988	.	-	.	gene_id "mikado.39G489"; transcript_id "mikado.39G489.1"; ID "mikado.39G489.1.exon1";
39	Mikado_loci	exon	13055666	13055799	.	-	.	gene_id "mikado.39G489"; transcript_id "mikado.39G489.1"; ID "mikado.39G489.1.exon2";
39	Mikado_loci	exon	13055956	13056079	.	-	.	gene_id "mikado.39G489"; transcript_id "mikado.39G489.1"; ID "mikado.39G489.1.exon3";
39	Mikado_loci	exon	13056181	13056263	.	-	.	gene_id "mikado.39G489"; transcript_id "mikado.39G489.1"; ID "mikado.39G489.1.exon4";
39	Mikado_loci	exon	13056362	13056588	.	-	.	gene_id "mikado.39G489"; transcript_id "mikado.39G489.1"; ID "mikado.39G489.1.exon5";
39	Mikado_loci	exon	13056718	13056900	.	-	.	gene_id "mikado.39G489"; transcript_id "mikado.39G489.1"; ID "mikado.39G489.1.exon6";
39	Mikado_loci	exon	13057069	13057272	.	-	.	gene_id "mikado.39G489"; transcript_id "mikado.39G489.1"; ID "mikado.39G489.1.exon7";
39	Mikado_loci	exon	13057395	13058280	.	-	.	gene_id "mikado.39G489"; transcript_id "mikado.39G489.1"; ID "mikado.39G489.1.exon8";
39	Mikado_loci	exon	13058371	13058570	.	-	.	gene_id "mikado.39G489"; transcript_id "mikado.39G489.1"; ID "mikado.39G489.1.exon9";
39	Mikado_loci	exon	13058713	13058883	.	-	.	gene_id "mikado.39G489"; transcript_id "mikado.39G489.1"; ID "mikado.39G489.1.exon10";
39	Mikado_loci	exon	13058962	13059174	.	-	.	gene_id "mikado.39G489"; transcript_id "mikado.39G489.1"; ID "mikado.39G489.1.exon11";
39	Mikado_loci	exon	13059246	13059439	.	-	.	gene_id "mikado.39G489"; transcript_id "mikado.39G489.1"; ID "mikado.39G489.1.exon12";
39	Mikado_loci	exon	13059707	13059809	.	-	.	gene_id "mikado.39G489"; transcript_id "mikado.39G489.1"; ID "mikado.39G489.1.exon13";
39	Mikado_loci	exon	13059889	13060217	.	-	.	gene_id "mikado.39G489"; transcript_id "mikado.39G489.1"; ID "mikado.39G489.1.exon14";
39	Mikado_loci	exon	13060306	13060483	.	-	.	gene_id "mikado.39G489"; transcript_id "mikado.39G489.1"; ID "mikado.39G489.1.exon15";
39	Mikado_loci	exon	13060565	13060735	.	-	.	gene_id "mikado.39G489"; transcript_id "mikado.39G489.1"; ID "mikado.39G489.1.exon16";
39	Mikado_loci	exon	13061651	13062571	.	-	.	gene_id "mikado.39G489"; transcript_id "mikado.39G489.1"; ID "mikado.39G489.1.exon17";
39	Mikado_loci	exon	13062744	13062905	.	-	.	gene_id "mikado.39G489"; transcript_id "mikado.39G489.1"; ID "mikado.39G489.1.exon18";
39	Mikado_loci	exon	13063017	13063169	.	-	.	gene_id "mikado.39G489"; transcript_id "mikado.39G489.1"; ID "mikado.39G489.1.exon19";
39	Mikado_loci	exon	13063321	13063503	.	-	.	gene_id "mikado.39G489"; transcript_id "mikado.39G489.1"; ID "mikado.39G489.1.exon20";
39	Mikado_loci	exon	13063580	13063816	.	-	.	gene_id "mikado.39G489"; transcript_id "mikado.39G489.1"; ID "mikado.39G489.1.exon21";
39	Mikado_loci	exon	13064225	13064245	.	-	.	gene_id "mikado.39G489"; transcript_id "mikado.39G489.1"; ID "mikado.39G489.1.exon22";
39	Mikado_loci	exon	13064387	13064503	.	-	.	gene_id "mikado.39G489"; transcript_id "mikado.39G489.1"; ID "mikado.39G489.1.exon23";
39	Mikado_loci	exon	13064585	13064817	.	-	.	gene_id "mikado.39G489"; transcript_id "mikado.39G489.1"; ID "mikado.39G489.1.exon24";
39	Mikado_loci	exon	13065304	13065546	.	-	.	gene_id "mikado.39G489"; transcript_id "mikado.39G489.1"; ID "mikado.39G489.1.exon25";
39	Mikado_loci	exon	13065663	13065825	.	-	.	gene_id "mikado.39G489"; transcript_id "mikado.39G489.1"; ID "mikado.39G489.1.exon26";
39	Mikado_loci	exon	13066019	13066203	.	-	.	gene_id "mikado.39G489"; transcript_id "mikado.39G489.1"; ID "mikado.39G489.1.exon27";
39	Mikado_loci	exon	13066351	13066520	.	-	.	gene_id "mikado.39G489"; transcript_id "mikado.39G489.1"; ID "mikado.39G489.1.exon28";
39	Mikado_loci	exon	13066658	13066818	.	-	.	gene_id "mikado.39G489"; transcript_id "mikado.39G489.1"; ID "mikado.39G489.1.exon29";
39	Mikado_loci	exon	13070787	13070933	.	-	.	gene_id "mikado.39G489"; transcript_id "mikado.39G489.1"; ID "mikado.39G489.1.exon30";
39	Mikado_loci	exon	13071764	13071916	.	-	.	gene_id "mikado.39G489"; transcript_id "mikado.39G489.1"; ID "mikado.39G489.1.exon31";
39	Mikado_loci	exon	13072088	13072192	.	-	.	gene_id "mikado.39G489"; transcript_id "mikado.39G489.1"; ID "mikado.39G489.1.exon32";
39	Mikado_loci	exon	13072278	13072382	.	-	.	gene_id "mikado.39G489"; transcript_id "mikado.39G489.1"; ID "mikado.39G489.1.exon33";
39	Mikado_loci	exon	13072536	13072700	.	-	.	gene_id "mikado.39G489"; transcript_id "mikado.39G489.1"; ID "mikado.39G489.1.exon34";
39	Mikado_loci	exon	13072794	13073244	.	-	.	gene_id "mikado.39G489"; transcript_id "mikado.39G489.1"; ID "mikado.39G489.1.exon35";
39	Mikado_loci	exon	13073450	13073600	.	-	.	gene_id "mikado.39G489"; transcript_id "mikado.39G489.1"; ID "mikado.39G489.1.exon36";
39	Mikado_loci	exon	13073702	13073975	.	-	.	gene_id "mikado.39G489"; transcript_id "mikado.39G489.1"; ID "mikado.39G489.1.exon37";
39	Mikado_loci	exon	13074174	13074308	.	-	.	gene_id "mikado.39G489"; transcript_id "mikado.39G489.1"; ID "mikado.39G489.1.exon38";
39	Mikado_loci	exon	13074399	13074439	.	-	.	gene_id "mikado.39G489"; transcript_id "mikado.39G489.1"; ID "mikado.39G489.1.exon39";
39	Mikado_loci	exon	13074623	13074734	.	-	.	gene_id "mikado.39G489"; transcript_id "mikado.39G489.1"; ID "mikado.39G489.1.exon40";
39	Mikado_loci	exon	13076189	13076372	.	-	.	gene_id "mikado.39G489"; transcript_id "mikado.39G489.1"; ID "mikado.39G489.1.exon41";
39	Mikado_loci	exon	13076492	13076611	.	-	.	gene_id "mikado.39G489"; transcript_id "mikado.39G489.1"; ID "mikado.39G489.1.exon42";
39	Mikado_loci	exon	13076772	13076898	.	-	.	gene_id "mikado.39G489"; transcript_id "mikado.39G489.1"; ID "mikado.39G489.1.exon43";
39	Mikado_loci	exon	13077048	13077159	.	-	.	gene_id "mikado.39G489"; transcript_id "mikado.39G489.1"; ID "mikado.39G489.1.exon44";
39	Mikado_loci	exon	13077285	13077364	.	-	.	gene_id "mikado.39G489"; transcript_id "mikado.39G489.1"; ID "mikado.39G489.1.exon45";
39	Mikado_loci	exon	13077526	13077813	.	-	.	gene_id "mikado.39G489"; transcript_id "mikado.39G489.1"; ID "mikado.39G489.1.exon46";
39	Mikado_loci	exon	13077950	13078205	.	-	.	gene_id "mikado.39G489"; transcript_id "mikado.39G489.1"; ID "mikado.39G489.1.exon47";
39	Mikado_loci	exon	13079688	13079831	.	-	.	gene_id "mikado.39G489"; transcript_id "mikado.39G489.1"; ID "mikado.39G489.1.exon48";
39	Mikado_loci	exon	13079926	13080240	.	-	.	gene_id "mikado.39G489"; transcript_id "mikado.39G489.1"; ID "mikado.39G489.1.exon49";
39	Mikado_loci	exon	13080347	13080805	.	-	.	gene_id "mikado.39G489"; transcript_id "mikado.39G489.1"; ID "mikado.39G489.1.exon50";
39	Mikado_loci	exon	13081110	13081608	.	-	.	gene_id "mikado.39G489"; transcript_id "mikado.39G489.1"; ID "mikado.39G489.1.exon51";
39	Mikado_loci	exon	13081694	13082068	.	-	.	gene_id "mikado.39G489"; transcript_id "mikado.39G489.1"; ID "mikado.39G489.1.exon52";
39	Mikado_loci	exon	13082194	13082993	.	-	.	gene_id "mikado.39G489"; transcript_id "mikado.39G489.1"; ID "mikado.39G489.1.exon53";
39	Mikado_loci	exon	13083111	13083260	.	-	.	gene_id "mikado.39G489"; transcript_id "mikado.39G489.1"; ID "mikado.39G489.1.exon54";
39	Mikado_loci	exon	13085635	13085820	.	-	.	gene_id "mikado.39G489"; transcript_id "mikado.39G489.1"; ID "mikado.39G489.1.exon55";
39	Mikado_loci	exon	13086504	13086683	.	-	.	gene_id "mikado.39G489"; transcript_id "mikado.39G489.1"; ID "mikado.39G489.1.exon56";
39	Mikado_loci	exon	13090414	13090599	.	-	.	gene_id "mikado.39G489"; transcript_id "mikado.39G489.1"; ID "mikado.39G489.1.exon57";
39	Mikado_loci	CDS	13054945	13054988	.	-	2	gene_id "mikado.39G489"; transcript_id "mikado.39G489.1"; ID "mikado.39G489.1.CDS1";
39	Mikado_loci	CDS	13055666	13055799	.	-	1	gene_id "mikado.39G489"; transcript_id "mikado.39G489.1"; ID "mikado.39G489.1.CDS2";
39	Mikado_loci	CDS	13055956	13056079	.	-	2	gene_id "mikado.39G489"; transcript_id "mikado.39G489.1"; ID "mikado.39G489.1.CDS3";
39	Mikado_loci	CDS	13056181	13056263	.	-	1	gene_id "mikado.39G489"; transcript_id "mikado.39G489.1"; ID "mikado.39G489.1.CDS4";
39	Mikado_loci	CDS	13056362	13056588	.	-	0	gene_id "mikado.39G489"; transcript_id "mikado.39G489.1"; ID "mikado.39G489.1.CDS5";
39	Mikado_loci	CDS	13056718	13056900	.	-	0	gene_id "mikado.39G489"; transcript_id "mikado.39G489.1"; ID "mikado.39G489.1.CDS6";
39	Mikado_loci	CDS	13057069	13057272	.	-	0	gene_id "mikado.39G489"; transcript_id "mikado.39G489.1"; ID "mikado.39G489.1.CDS7";
39	Mikado_loci	CDS	13057395	13058280	.	-	1	gene_id "mikado.39G489"; transcript_id "mikado.39G489.1"; ID "mikado.39G489.1.CDS8";
39	Mikado_loci	CDS	13058371	13058570	.	-	0	gene_id "mikado.39G489"; transcript_id "mikado.39G489.1"; ID "mikado.39G489.1.CDS9";
39	Mikado_loci	CDS	13058713	13058883	.	-	0	gene_id "mikado.39G489"; transcript_id "mikado.39G489.1"; ID "mikado.39G489.1.CDS10";
39	Mikado_loci	CDS	13058962	13059174	.	-	0	gene_id "mikado.39G489"; transcript_id "mikado.39G489.1"; ID "mikado.39G489.1.CDS11";
39	Mikado_loci	CDS	13059246	13059439	.	-	2	gene_id "mikado.39G489"; transcript_id "mikado.39G489.1"; ID "mikado.39G489.1.CDS12";
39	Mikado_loci	CDS	13059707	13059809	.	-	0	gene_id "mikado.39G489"; transcript_id "mikado.39G489.1"; ID "mikado.39G489.1.CDS13";
39	Mikado_loci	CDS	13059889	13060217	.	-	2	gene_id "mikado.39G489"; transcript_id "mikado.39G489.1"; ID "mikado.39G489.1.CDS14";
39	Mikado_loci	CDS	13060306	13060483	.	-	0	gene_id "mikado.39G489"; transcript_id "mikado.39G489.1"; ID "mikado.39G489.1.CDS15";
39	Mikado_loci	CDS	13060565	13060735	.	-	0	gene_id "mikado.39G489"; transcript_id "mikado.39G489.1"; ID "mikado.39G489.1.CDS16";
39	Mikado_loci	CDS	13061651	13062571	.	-	0	gene_id "mikado.39G489"; transcript_id "mikado.39G489.1"; ID "mikado.39G489.1.CDS17";
39	Mikado_loci	CDS	13062744	13062905	.	-	0	gene_id "mikado.39G489"; transcript_id "mikado.39G489.1"; ID "mikado.39G489.1.CDS18";
39	Mikado_loci	CDS	13063017	13063169	.	-	0	gene_id "mikado.39G489"; transcript_id "mikado.39G489.1"; ID "mikado.39G489.1.CDS19";
39	Mikado_loci	CDS	13063321	13063503	.	-	0	gene_id "mikado.39G489"; transcript_id "mikado.39G489.1"; ID "mikado.39G489.1.CDS20";
39	Mikado_loci	CDS	13063580	13063816	.	-	0	gene_id "mikado.39G489"; transcript_id "mikado.39G489.1"; ID "mikado.39G489.1.CDS21";
39	Mikado_loci	CDS	13064225	13064245	.	-	0	gene_id "mikado.39G489"; transcript_id "mikado.39G489.1"; ID "mikado.39G489.1.CDS22";
39	Mikado_loci	CDS	13064387	13064503	.	-	0	gene_id "mikado.39G489"; transcript_id "mikado.39G489.1"; ID "mikado.39G489.1.CDS23";
39	Mikado_loci	CDS	13064585	13064817	.	-	2	gene_id "mikado.39G489"; transcript_id "mikado.39G489.1"; ID "mikado.39G489.1.CDS24";
39	Mikado_loci	CDS	13065304	13065546	.	-	2	gene_id "mikado.39G489"; transcript_id "mikado.39G489.1"; ID "mikado.39G489.1.CDS25";
39	Mikado_loci	CDS	13065663	13065825	.	-	0	gene_id "mikado.39G489"; transcript_id "mikado.39G489.1"; ID "mikado.39G489.1.CDS26";
39	Mikado_loci	CDS	13066019	13066203	.	-	2	gene_id "mikado.39G489"; transcript_id "mikado.39G489.1"; ID "mikado.39G489.1.CDS27";
39	Mikado_loci	CDS	13066351	13066520	.	-	1	gene_id "mikado.39G489"; transcript_id "mikado.39G489.1"; ID "mikado.39G489.1.CDS28";
39	Mikado_loci	CDS	13066658	13066818	.	-	0	gene_id "mikado.39G489"; transcript_id "mikado.39G489.1"; ID "mikado.39G489.1.CDS29";
39	Mikado_loci	CDS	13070787	13070933	.	-	0	gene_id "mikado.39G489"; transcript_id "mikado.39G489.1"; ID "mikado.39G489.1.CDS30";
39	Mikado_loci	CDS	13071764	13071916	.	-	0	gene_id "mikado.39G489"; transcript_id "mikado.39G489.1"; ID "mikado.39G489.1.CDS31";
39	Mikado_loci	CDS	13072088	13072192	.	-	0	gene_id "mikado.39G489"; transcript_id "mikado.39G489.1"; ID "mikado.39G489.1.CDS32";
39	Mikado_loci	CDS	13072278	13072382	.	-	0	gene_id "mikado.39G489"; transcript_id "mikado.39G489.1"; ID "mikado.39G489.1.CDS33";
39	Mikado_loci	CDS	13072536	13072700	.	-	0	gene_id "mikado.39G489"; transcript_id "mikado.39G489.1"; ID "mikado.39G489.1.CDS34";
39	Mikado_loci	CDS	13072794	13073244	.	-	1	gene_id "mikado.39G489"; transcript_id "mikado.39G489.1"; ID "mikado.39G489.1.CDS35";
39	Mikado_loci	CDS	13073450	13073600	.	-	2	gene_id "mikado.39G489"; transcript_id "mikado.39G489.1"; ID "mikado.39G489.1.CDS36";
39	Mikado_loci	CDS	13073702	13073975	.	-	0	gene_id "mikado.39G489"; transcript_id "mikado.39G489.1"; ID "mikado.39G489.1.CDS37";
39	Mikado_loci	CDS	13074174	13074308	.	-	0	gene_id "mikado.39G489"; transcript_id "mikado.39G489.1"; ID "mikado.39G489.1.CDS38";
39	Mikado_loci	CDS	13074399	13074439	.	-	2	gene_id "mikado.39G489"; transcript_id "mikado.39G489.1"; ID "mikado.39G489.1.CDS39";
39	Mikado_loci	CDS	13074623	13074734	.	-	0	gene_id "mikado.39G489"; transcript_id "mikado.39G489.1"; ID "mikado.39G489.1.CDS40";
39	Mikado_loci	CDS	13076189	13076372	.	-	1	gene_id "mikado.39G489"; transcript_id "mikado.39G489.1"; ID "mikado.39G489.1.CDS41";
39	Mikado_loci	CDS	13076492	13076611	.	-	1	gene_id "mikado.39G489"; transcript_id "mikado.39G489.1"; ID "mikado.39G489.1.CDS42";
39	Mikado_loci	CDS	13076772	13076898	.	-	2	gene_id "mikado.39G489"; transcript_id "mikado.39G489.1"; ID "mikado.39G489.1.CDS43";
39	Mikado_loci	CDS	13077048	13077159	.	-	0	gene_id "mikado.39G489"; transcript_id "mikado.39G489.1"; ID "mikado.39G489.1.CDS44";
39	Mikado_loci	CDS	13077285	13077364	.	-	2	gene_id "mikado.39G489"; transcript_id "mikado.39G489.1"; ID "mikado.39G489.1.CDS45";
39	Mikado_loci	CDS	13077526	13077813	.	-	2	gene_id "mikado.39G489"; transcript_id "mikado.39G489.1"; ID "mikado.39G489.1.CDS46";
39	Mikado_loci	CDS	13077950	13078205	.	-	0	gene_id "mikado.39G489"; transcript_id "mikado.39G489.1"; ID "mikado.39G489.1.CDS47";
39	Mikado_loci	CDS	13079688	13079831	.	-	0	gene_id "mikado.39G489"; transcript_id "mikado.39G489.1"; ID "mikado.39G489.1.CDS48";
39	Mikado_loci	CDS	13079926	13080240	.	-	0	gene_id "mikado.39G489"; transcript_id "mikado.39G489.1"; ID "mikado.39G489.1.CDS49";
39	Mikado_loci	CDS	13080347	13080805	.	-	0	gene_id "mikado.39G489"; transcript_id "mikado.39G489.1"; ID "mikado.39G489.1.CDS50";
39	Mikado_loci	CDS	13081110	13081608	.	-	1	gene_id "mikado.39G489"; transcript_id "mikado.39G489.1"; ID "mikado.39G489.1.CDS51";
39	Mikado_loci	CDS	13081694	13082068	.	-	1	gene_id "mikado.39G489"; transcript_id "mikado.39G489.1"; ID "mikado.39G489.1.CDS52";
39	Mikado_loci	CDS	13082194	13082993	.	-	0	gene_id "mikado.39G489"; transcript_id "mikado.39G489.1"; ID "mikado.39G489.1.CDS53";
39	Mikado_loci	CDS	13083111	13083260	.	-	0	gene_id "mikado.39G489"; transcript_id "mikado.39G489.1"; ID "mikado.39G489.1.CDS54";
39	Mikado_loci	CDS	13085635	13085820	.	-	0	gene_id "mikado.39G489"; transcript_id "mikado.39G489.1"; ID "mikado.39G489.1.CDS55";
39	Mikado_loci	CDS	13086504	13086683	.	-	0	gene_id "mikado.39G489"; transcript_id "mikado.39G489.1"; ID "mikado.39G489.1.CDS56";
39	Mikado_loci	CDS	13090414	13090461	.	-	0	gene_id "mikado.39G489"; transcript_id "mikado.39G489.1"; ID "mikado.39G489.1.CDS57";
39	Mikado_loci	five_prime_utr	13090462	13090599	.	-	.	gene_id "mikado.39G489"; transcript_id "mikado.39G489.1"; ID "mikado.39G489.1.five_prime_UTR1";
39	Mikado_loci	three_prime_utr	13054487	13054944	.	-	.	gene_id "mikado.39G489"; transcript_id "mikado.39G489.1"; ID "mikado.39G489.1.three_prime_UTR1";
39	Mikado_loci	transcript	13054487	13090599	19	-	.	gene_id "mikado.39G489"; transcript_id "mikado.39G489.2"; ID "mikado.39G489.2";
39	Mikado_loci	exon	13054487	13055424	.	-	.	gene_id "mikado.39G489"; transcript_id "mikado.39G489.2"; ID "mikado.39G489.2.exon1";
39	Mikado_loci	exon	13055666	13055799	.	-	.	gene_id "mikado.39G489"; transcript_id "mikado.39G489.2"; ID "mikado.39G489.2.exon2";
39	Mikado_loci	exon	13055956	13056079	.	-	.	gene_id "mikado.39G489"; transcript_id "mikado.39G489.2"; ID "mikado.39G489.2.exon3";
39	Mikado_loci	exon	13056181	13056263	.	-	.	gene_id "mikado.39G489"; transcript_id "mikado.39G489.2"; ID "mikado.39G489.2.exon4";
39	Mikado_loci	exon	13056362	13056588	.	-	.	gene_id "mikado.39G489"; transcript_id "mikado.39G489.2"; ID "mikado.39G489.2.exon5";
39	Mikado_loci	exon	13056718	13056900	.	-	.	gene_id "mikado.39G489"; transcript_id "mikado.39G489.2"; ID "mikado.39G489.2.exon6";
39	Mikado_loci	exon	13057069	13057272	.	-	.	gene_id "mikado.39G489"; transcript_id "mikado.39G489.2"; ID "mikado.39G489.2.exon7";
39	Mikado_loci	exon	13057395	13058280	.	-	.	gene_id "mikado.39G489"; transcript_id "mikado.39G489.2"; ID "mikado.39G489.2.exon8";
39	Mikado_loci	exon	13058371	13058570	.	-	.	gene_id "mikado.39G489"; transcript_id "mikado.39G489.2"; ID "mikado.39G489.2.exon9";
39	Mikado_loci	exon	13058713	13058883	.	-	.	gene_id "mikado.39G489"; transcript_id "mikado.39G489.2"; ID "mikado.39G489.2.exon10";
39	Mikado_loci	exon	13058962	13059174	.	-	.	gene_id "mikado.39G489"; transcript_id "mikado.39G489.2"; ID "mikado.39G489.2.exon11";
39	Mikado_loci	exon	13059246	13059439	.	-	.	gene_id "mikado.39G489"; transcript_id "mikado.39G489.2"; ID "mikado.39G489.2.exon12";
39	Mikado_loci	exon	13059707	13059809	.	-	.	gene_id "mikado.39G489"; transcript_id "mikado.39G489.2"; ID "mikado.39G489.2.exon13";
39	Mikado_loci	exon	13059889	13060217	.	-	.	gene_id "mikado.39G489"; transcript_id "mikado.39G489.2"; ID "mikado.39G489.2.exon14";
39	Mikado_loci	exon	13060306	13060483	.	-	.	gene_id "mikado.39G489"; transcript_id "mikado.39G489.2"; ID "mikado.39G489.2.exon15";
39	Mikado_loci	exon	13060565	13060735	.	-	.	gene_id "mikado.39G489"; transcript_id "mikado.39G489.2"; ID "mikado.39G489.2.exon16";
39	Mikado_loci	exon	13061651	13062571	.	-	.	gene_id "mikado.39G489"; transcript_id "mikado.39G489.2"; ID "mikado.39G489.2.exon17";
39	Mikado_loci	exon	13062744	13062905	.	-	.	gene_id "mikado.39G489"; transcript_id "mikado.39G489.2"; ID "mikado.39G489.2.exon18";
39	Mikado_loci	exon	13063017	13063169	.	-	.	gene_id "mikado.39G489"; transcript_id "mikado.39G489.2"; ID "mikado.39G489.2.exon19";
39	Mikado_loci	exon	13063321	13063503	.	-	.	gene_id "mikado.39G489"; transcript_id "mikado.39G489.2"; ID "mikado.39G489.2.exon20";
39	Mikado_loci	exon	13063580	13063816	.	-	.	gene_id "mikado.39G489"; transcript_id "mikado.39G489.2"; ID "mikado.39G489.2.exon21";
39	Mikado_loci	exon	13064225	13064245	.	-	.	gene_id "mikado.39G489"; transcript_id "mikado.39G489.2"; ID "mikado.39G489.2.exon22";
39	Mikado_loci	exon	13064387	13064503	.	-	.	gene_id "mikado.39G489"; transcript_id "mikado.39G489.2"; ID "mikado.39G489.2.exon23";
39	Mikado_loci	exon	13064585	13064817	.	-	.	gene_id "mikado.39G489"; transcript_id "mikado.39G489.2"; ID "mikado.39G489.2.exon24";
39	Mikado_loci	exon	13065304	13065546	.	-	.	gene_id "mikado.39G489"; transcript_id "mikado.39G489.2"; ID "mikado.39G489.2.exon25";
39	Mikado_loci	exon	13065663	13065825	.	-	.	gene_id "mikado.39G489"; transcript_id "mikado.39G489.2"; ID "mikado.39G489.2.exon26";
39	Mikado_loci	exon	13066019	13066203	.	-	.	gene_id "mikado.39G489"; transcript_id "mikado.39G489.2"; ID "mikado.39G489.2.exon27";
39	Mikado_loci	exon	13066351	13066520	.	-	.	gene_id "mikado.39G489"; transcript_id "mikado.39G489.2"; ID "mikado.39G489.2.exon28";
39	Mikado_loci	exon	13066658	13066818	.	-	.	gene_id "mikado.39G489"; transcript_id "mikado.39G489.2"; ID "mikado.39G489.2.exon29";
39	Mikado_loci	exon	13070787	13070933	.	-	.	gene_id "mikado.39G489"; transcript_id "mikado.39G489.2"; ID "mikado.39G489.2.exon30";
39	Mikado_loci	exon	13071764	13071916	.	-	.	gene_id "mikado.39G489"; transcript_id "mikado.39G489.2"; ID "mikado.39G489.2.exon31";
39	Mikado_loci	exon	13072088	13072192	.	-	.	gene_id "mikado.39G489"; transcript_id "mikado.39G489.2"; ID "mikado.39G489.2.exon32";
39	Mikado_loci	exon	13072278	13072382	.	-	.	gene_id "mikado.39G489"; transcript_id "mikado.39G489.2"; ID "mikado.39G489.2.exon33";
39	Mikado_loci	exon	13072536	13072700	.	-	.	gene_id "mikado.39G489"; transcript_id "mikado.39G489.2"; ID "mikado.39G489.2.exon34";
39	Mikado_loci	exon	13072794	13073244	.	-	.	gene_id "mikado.39G489"; transcript_id "mikado.39G489.2"; ID "mikado.39G489.2.exon35";
39	Mikado_loci	exon	13073450	13073600	.	-	.	gene_id "mikado.39G489"; transcript_id "mikado.39G489.2"; ID "mikado.39G489.2.exon36";
39	Mikado_loci	exon	13073702	13073975	.	-	.	gene_id "mikado.39G489"; transcript_id "mikado.39G489.2"; ID "mikado.39G489.2.exon37";
39	Mikado_loci	exon	13074174	13074308	.	-	.	gene_id "mikado.39G489"; transcript_id "mikado.39G489.2"; ID "mikado.39G489.2.exon38";
39	Mikado_loci	exon	13074399	13074439	.	-	.	gene_id "mikado.39G489"; transcript_id "mikado.39G489.2"; ID "mikado.39G489.2.exon39";
39	Mikado_loci	exon	13074623	13074734	.	-	.	gene_id "mikado.39G489"; transcript_id "mikado.39G489.2"; ID "mikado.39G489.2.exon40";
39	Mikado_loci	exon	13076189	13076372	.	-	.	gene_id "mikado.39G489"; transcript_id "mikado.39G489.2"; ID "mikado.39G489.2.exon41";
39	Mikado_loci	exon	13076492	13076611	.	-	.	gene_id "mikado.39G489"; transcript_id "mikado.39G489.2"; ID "mikado.39G489.2.exon42";
39	Mikado_loci	exon	13076772	13076898	.	-	.	gene_id "mikado.39G489"; transcript_id "mikado.39G489.2"; ID "mikado.39G489.2.exon43";
39	Mikado_loci	exon	13077048	13077159	.	-	.	gene_id "mikado.39G489"; transcript_id "mikado.39G489.2"; ID "mikado.39G489.2.exon44";
39	Mikado_loci	exon	13077285	13077364	.	-	.	gene_id "mikado.39G489"; transcript_id "mikado.39G489.2"; ID "mikado.39G489.2.exon45";
39	Mikado_loci	exon	13077526	13077813	.	-	.	gene_id "mikado.39G489"; transcript_id "mikado.39G489.2"; ID "mikado.39G489.2.exon46";
39	Mikado_loci	exon	13077950	13078205	.	-	.	gene_id "mikado.39G489"; transcript_id "mikado.39G489.2"; ID "mikado.39G489.2.exon47";
39	Mikado_loci	exon	13079688	13079831	.	-	.	gene_id "mikado.39G489"; transcript_id "mikado.39G489.2"; ID "mikado.39G489.2.exon48";
39	Mikado_loci	exon	13079926	13080240	.	-	.	gene_id "mikado.39G489"; transcript_id "mikado.39G489.2"; ID "mikado.39G489.2.exon49";
39	Mikado_loci	exon	13080347	13080805	.	-	.	gene_id "mikado.39G489"; transcript_id "mikado.39G489.2"; ID "mikado.39G489.2.exon50";
39	Mikado_loci	exon	13081110	13081608	.	-	.	gene_id "mikado.39G489"; transcript_id "mikado.39G489.2"; ID "mikado.39G489.2.exon51";
39	Mikado_loci	exon	13081694	13082068	.	-	.	gene_id "mikado.39G489"; transcript_id "mikado.39G489.2"; ID "mikado.39G489.2.exon52";
39	Mikado_loci	exon	13082194	13082993	.	-	.	gene_id "mikado.39G489"; transcript_id "mikado.39G489.2"; ID "mikado.39G489.2.exon53";
39	Mikado_loci	exon	13083111	13083260	.	-	.	gene_id "mikado.39G489"; transcript_id "mikado.39G489.2"; ID "mikado.39G489.2.exon54";
39	Mikado_loci	exon	13085635	13085820	.	-	.	gene_id "mikado.39G489"; transcript_id "mikado.39G489.2"; ID "mikado.39G489.2.exon55";
39	Mikado_loci	exon	13086504	13086683	.	-	.	gene_id "mikado.39G489"; transcript_id "mikado.39G489.2"; ID "mikado.39G489.2.exon56";
39	Mikado_loci	exon	13090414	13090599	.	-	.	gene_id "mikado.39G489"; transcript_id "mikado.39G489.2"; ID "mikado.39G489.2.exon57";
39	Mikado_loci	CDS	13055225	13055424	.	-	2	gene_id "mikado.39G489"; transcript_id "mikado.39G489.2"; ID "mikado.39G489.2.CDS1";
39	Mikado_loci	CDS	13055666	13055799	.	-	1	gene_id "mikado.39G489"; transcript_id "mikado.39G489.2"; ID "mikado.39G489.2.CDS2";
39	Mikado_loci	CDS	13055956	13056079	.	-	2	gene_id "mikado.39G489"; transcript_id "mikado.39G489.2"; ID "mikado.39G489.2.CDS3";
39	Mikado_loci	CDS	13056181	13056263	.	-	1	gene_id "mikado.39G489"; transcript_id "mikado.39G489.2"; ID "mikado.39G489.2.CDS4";
39	Mikado_loci	CDS	13056362	13056588	.	-	0	gene_id "mikado.39G489"; transcript_id "mikado.39G489.2"; ID "mikado.39G489.2.CDS5";
39	Mikado_loci	CDS	13056718	13056900	.	-	0	gene_id "mikado.39G489"; transcript_id "mikado.39G489.2"; ID "mikado.39G489.2.CDS6";
39	Mikado_loci	CDS	13057069	13057272	.	-	0	gene_id "mikado.39G489"; transcript_id "mikado.39G489.2"; ID "mikado.39G489.2.CDS7";
39	Mikado_loci	CDS	13057395	13058280	.	-	1	gene_id "mikado.39G489"; transcript_id "mikado.39G489.2"; ID "mikado.39G489.2.CDS8";
39	Mikado_loci	CDS	13058371	13058570	.	-	0	gene_id "mikado.39G489"; transcript_id "mikado.39G489.2"; ID "mikado.39G489.2.CDS9";
39	Mikado_loci	CDS	13058713	13058883	.	-	0	gene_id "mikado.39G489"; transcript_id "mikado.39G489.2"; ID "mikado.39G489.2.CDS10";
39	Mikado_loci	CDS	13058962	13059174	.	-	0	gene_id "mikado.39G489"; transcript_id "mikado.39G489.2"; ID "mikado.39G489.2.CDS11";
39	Mikado_loci	CDS	13059246	13059439	.	-	2	gene_id "mikado.39G489"; transcript_id "mikado.39G489.2"; ID "mikado.39G489.2.CDS12";
39	Mikado_loci	CDS	13059707	13059809	.	-	0	gene_id "mikado.39G489"; transcript_id "mikado.39G489.2"; ID "mikado.39G489.2.CDS13";
39	Mikado_loci	CDS	13059889	13060217	.	-	2	gene_id "mikado.39G489"; transcript_id "mikado.39G489.2"; ID "mikado.39G489.2.CDS14";
39	Mikado_loci	CDS	13060306	13060483	.	-	0	gene_id "mikado.39G489"; transcript_id "mikado.39G489.2"; ID "mikado.39G489.2.CDS15";
39	Mikado_loci	CDS	13060565	13060735	.	-	0	gene_id "mikado.39G489"; transcript_id "mikado.39G489.2"; ID "mikado.39G489.2.CDS16";
39	Mikado_loci	CDS	13061651	13062571	.	-	0	gene_id "mikado.39G489"; transcript_id "mikado.39G489.2"; ID "mikado.39G489.2.CDS17";
39	Mikado_loci	CDS	13062744	13062905	.	-	0	gene_id "mikado.39G489"; transcript_id "mikado.39G489.2"; ID "mikado.39G489.2.CDS18";
39	Mikado_loci	CDS	13063017	13063169	.	-	0	gene_id "mikado.39G489"; transcript_id "mikado.39G489.2"; ID "mikado.39G489.2.CDS19";
39	Mikado_loci	CDS	13063321	13063503	.	-	0	gene_id "mikado.39G489"; transcript_id "mikado.39G489.2"; ID "mikado.39G489.2.CDS20";
39	Mikado_loci	CDS	13063580	13063816	.	-	0	gene_id "mikado.39G489"; transcript_id "mikado.39G489.2"; ID "mikado.39G489.2.CDS21";
39	Mikado_loci	CDS	13064225	13064245	.	-	0	gene_id "mikado.39G489"; transcript_id "mikado.39G489.2"; ID "mikado.39G489.2.CDS22";
39	Mikado_loci	CDS	13064387	13064503	.	-	0	gene_id "mikado.39G489"; transcript_id "mikado.39G489.2"; ID "mikado.39G489.2.CDS23";
39	Mikado_loci	CDS	13064585	13064817	.	-	2	gene_id "mikado.39G489"; transcript_id "mikado.39G489.2"; ID "mikado.39G489.2.CDS24";
39	Mikado_loci	CDS	13065304	13065546	.	-	2	gene_id "mikado.39G489"; transcript_id "mikado.39G489.2"; ID "mikado.39G489.2.CDS25";
39	Mikado_loci	CDS	13065663	13065825	.	-	0	gene_id "mikado.39G489"; transcript_id "mikado.39G489.2"; ID "mikado.39G489.2.CDS26";
39	Mikado_loci	CDS	13066019	13066203	.	-	2	gene_id "mikado.39G489"; transcript_id "mikado.39G489.2"; ID "mikado.39G489.2.CDS27";
39	Mikado_loci	CDS	13066351	13066520	.	-	1	gene_id "mikado.39G489"; transcript_id "mikado.39G489.2"; ID "mikado.39G489.2.CDS28";
39	Mikado_loci	CDS	13066658	13066818	.	-	0	gene_id "mikado.39G489"; transcript_id "mikado.39G489.2"; ID "mikado.39G489.2.CDS29";
39	Mikado_loci	CDS	13070787	13070933	.	-	0	gene_id "mikado.39G489"; transcript_id "mikado.39G489.2"; ID "mikado.39G489.2.CDS30";
39	Mikado_loci	CDS	13071764	13071916	.	-	0	gene_id "mikado.39G489"; transcript_id "mikado.39G489.2"; ID "mikado.39G489.2.CDS31";
39	Mikado_loci	CDS	13072088	13072192	.	-	0	gene_id "mikado.39G489"; transcript_id "mikado.39G489.2"; ID "mikado.39G489.2.CDS32";
39	Mikado_loci	CDS	13072278	13072382	.	-	0	gene_id "mikado.39G489"; transcript_id "mikado.39G489.2"; ID "mikado.39G489.2.CDS33";
39	Mikado_loci	CDS	13072536	13072700	.	-	0	gene_id "mikado.39G489"; transcript_id "mikado.39G489.2"; ID "mikado.39G489.2.CDS34";
39	Mikado_loci	CDS	13072794	13073244	.	-	1	gene_id "mikado.39G489"; transcript_id "mikado.39G489.2"; ID "mikado.39G489.2.CDS35";
39	Mikado_loci	CDS	13073450	13073600	.	-	2	gene_id "mikado.39G489"; transcript_id "mikado.39G489.2"; ID "mikado.39G489.2.CDS36";
39	Mikado_loci	CDS	13073702	13073975	.	-	0	gene_id "mikado.39G489"; transcript_id "mikado.39G489.2"; ID "mikado.39G489.2.CDS37";
39	Mikado_loci	CDS	13074174	13074308	.	-	0	gene_id "mikado.39G489"; transcript_id "mikado.39G489.2"; ID "mikado.39G489.2.CDS38";
39	Mikado_loci	CDS	13074399	13074439	.	-	2	gene_id "mikado.39G489"; transcript_id "mikado.39G489.2"; ID "mikado.39G489.2.CDS39";
39	Mikado_loci	CDS	13074623	13074734	.	-	0	gene_id "mikado.39G489"; transcript_id "mikado.39G489.2"; ID "mikado.39G489.2.CDS40";
39	Mikado_loci	CDS	13076189	13076372	.	-	1	gene_id "mikado.39G489"; transcript_id "mikado.39G489.2"; ID "mikado.39G489.2.CDS41";
39	Mikado_loci	CDS	13076492	13076611	.	-	1	gene_id "mikado.39G489"; transcript_id "mikado.39G489.2"; ID "mikado.39G489.2.CDS42";
39	Mikado_loci	CDS	13076772	13076898	.	-	2	gene_id "mikado.39G489"; transcript_id "mikado.39G489.2"; ID "mikado.39G489.2.CDS43";
39	Mikado_loci	CDS	13077048	13077159	.	-	0	gene_id "mikado.39G489"; transcript_id "mikado.39G489.2"; ID "mikado.39G489.2.CDS44";
39	Mikado_loci	CDS	13077285	13077364	.	-	2	gene_id "mikado.39G489"; transcript_id "mikado.39G489.2"; ID "mikado.39G489.2.CDS45";
39	Mikado_loci	CDS	13077526	13077813	.	-	2	gene_id "mikado.39G489"; transcript_id "mikado.39G489.2"; ID "mikado.39G489.2.CDS46";
39	Mikado_loci	CDS	13077950	13078205	.	-	0	gene_id "mikado.39G489"; transcript_id "mikado.39G489.2"; ID "mikado.39G489.2.CDS47";
39	Mikado_loci	CDS	13079688	13079831	.	-	0	gene_id "mikado.39G489"; transcript_id "mikado.39G489.2"; ID "mikado.39G489.2.CDS48";
39	Mikado_loci	CDS	13079926	13080240	.	-	0	gene_id "mikado.39G489"; transcript_id "mikado.39G489.2"; ID "mikado.39G489.2.CDS49";
39	Mikado_loci	CDS	13080347	13080805	.	-	0	gene_id "mikado.39G489"; transcript_id "mikado.39G489.2"; ID "mikado.39G489.2.CDS50";
39	Mikado_loci	CDS	13081110	13081608	.	-	1	gene_id "mikado.39G489"; transcript_id "mikado.39G489.2"; ID "mikado.39G489.2.CDS51";
39	Mikado_loci	CDS	13081694	13082068	.	-	1	gene_id "mikado.39G489"; transcript_id "mikado.39G489.2"; ID "mikado.39G489.2.CDS52";
39	Mikado_loci	CDS	13082194	13082993	.	-	0	gene_id "mikado.39G489"; transcript_id "mikado.39G489.2"; ID "mikado.39G489.2.CDS53";
39	Mikado_loci	CDS	13083111	13083260	.	-	0	gene_id "mikado.39G489"; transcript_id "mikado.39G489.2"; ID "mikado.39G489.2.CDS54";
39	Mikado_loci	CDS	13085635	13085820	.	-	0	gene_id "mikado.39G489"; transcript_id "mikado.39G489.2"; ID "mikado.39G489.2.CDS55";
39	Mikado_loci	CDS	13086504	13086683	.	-	0	gene_id "mikado.39G489"; transcript_id "mikado.39G489.2"; ID "mikado.39G489.2.CDS56";
39	Mikado_loci	CDS	13090414	13090461	.	-	0	gene_id "mikado.39G489"; transcript_id "mikado.39G489.2"; ID "mikado.39G489.2.CDS57";
39	Mikado_loci	five_prime_utr	13090462	13090599	.	-	.	gene_id "mikado.39G489"; transcript_id "mikado.39G489.2"; ID "mikado.39G489.2.five_prime_UTR1";
39	Mikado_loci	three_prime_utr	13054487	13055224	.	-	.	gene_id "mikado.39G489"; transcript_id "mikado.39G489.2"; ID "mikado.39G489.2.three_prime_UTR1";
39	Mikado_loci	gene	15204015	15205678	18	-	.	gene_id "mikado.39G559"; ID "mikado.39G559";
39	Mikado_loci	transcript	15204015	15205678	18	-	.	gene_id "mikado.39G559"; transcript_id "mikado.39G559.1"; ID "mikado.39G559.1";
39	Mikado_loci	exon	15204015	15204505	.	-	.	gene_id "mikado.39G559"; transcript_id "mikado.39G559.1"; ID "mikado.39G559.1.exon1";
39	Mikado_loci	exon	15204560	15204613	.	-	.	gene_id "mikado.39G559"; transcript_id "mikado.39G559.1"; ID "mikado.39G559.1.exon2";
39	Mikado_loci	exon	15204938	15205012	.	-	.	gene_id "mikado.39G559"; transcript_id "mikado.39G559.1"; ID "mikado.39G559.1.exon3";
39	Mikado_loci	exon	15205313	15205678	.	-	.	gene_id "mikado.39G559"; transcript_id "mikado.39G559.1"; ID "mikado.39G559.1.exon4";
39	Mikado_loci	CDS	15204250	15204505	.	-	1	gene_id "mikado.39G559"; transcript_id "mikado.39G559.1"; ID "mikado.39G559.1.CDS1";
39	Mikado_loci	CDS	15204560	15204613	.	-	1	gene_id "mikado.39G559"; transcript_id "mikado.39G559.1"; ID "mikado.39G559.1.CDS2";
39	Mikado_loci	CDS	15204938	15205012	.	-	1	gene_id "mikado.39G559"; transcript_id "mikado.39G559.1"; ID "mikado.39G559.1.CDS3";
39	Mikado_loci	CDS	15205313	15205629	.	-	0	gene_id "mikado.39G559"; transcript_id "mikado.39G559.1"; ID "mikado.39G559.1.CDS4";
39	Mikado_loci	five_prime_utr	15205630	15205678	.	-	.	gene_id "mikado.39G559"; transcript_id "mikado.39G559.1"; ID "mikado.39G559.1.five_prime_UTR1";
39	Mikado_loci	three_prime_utr	15204015	15204249	.	-	.	gene_id "mikado.39G559"; transcript_id "mikado.39G559.1"; ID "mikado.39G559.1.three_prime_UTR1";
39	Mikado_loci	gene	19495740	19515894	21	-	.	gene_id "mikado.39G677"; ID "mikado.39G677";
39	Mikado_loci	transcript	19495740	19515894	21	-	.	gene_id "mikado.39G677"; transcript_id "mikado.39G677.1"; ID "mikado.39G677.1";
39	Mikado_loci	exon	19495740	19498293	.	-	.	gene_id "mikado.39G677"; transcript_id "mikado.39G677.1"; ID "mikado.39G677.1.exon1";
39	Mikado_loci	exon	19498946	19498993	.	-	.	gene_id "mikado.39G677"; transcript_id "mikado.39G677.1"; ID "mikado.39G677.1.exon2";
39	Mikado_loci	exon	19502776	19502832	.	-	.	gene_id "mikado.39G677"; transcript_id "mikado.39G677.1"; ID "mikado.39G677.1.exon3";
39	Mikado_loci	exon	19502973	19503026	.	-	.	gene_id "mikado.39G677"; transcript_id "mikado.39G677.1"; ID "mikado.39G677.1.exon4";
39	Mikado_loci	exon	19503358	19503414	.	-	.	gene_id "mikado.39G677"; transcript_id "mikado.39G677.1"; ID "mikado.39G677.1.exon5";
39	Mikado_loci	exon	19503555	19503608	.	-	.	gene_id "mikado.39G677"; transcript_id "mikado.39G677.1"; ID "mikado.39G677.1.exon6";
39	Mikado_loci	exon	19503940	19503996	.	-	.	gene_id "mikado.39G677"; transcript_id "mikado.39G677.1"; ID "mikado.39G677.1.exon7";
39	Mikado_loci	exon	19504135	19504191	.	-	.	gene_id "mikado.39G677"; transcript_id "mikado.39G677.1"; ID "mikado.39G677.1.exon8";
39	Mikado_loci	exon	19504330	19504386	.	-	.	gene_id "mikado.39G677"; transcript_id "mikado.39G677.1"; ID "mikado.39G677.1.exon9";
39	Mikado_loci	exon	19515226	19515340	.	-	.	gene_id "mikado.39G677"; transcript_id "mikado.39G677.1"; ID "mikado.39G677.1.exon10";
39	Mikado_loci	exon	19515724	19515894	.	-	.	gene_id "mikado.39G677"; transcript_id "mikado.39G677.1"; ID "mikado.39G677.1.exon11";
39	Mikado_loci	CDS	19498106	19498293	.	-	2	gene_id "mikado.39G677"; transcript_id "mikado.39G677.1"; ID "mikado.39G677.1.CDS1";
39	Mikado_loci	CDS	19498946	19498993	.	-	2	gene_id "mikado.39G677"; transcript_id "mikado.39G677.1"; ID "mikado.39G677.1.CDS2";
39	Mikado_loci	CDS	19502776	19502832	.	-	2	gene_id "mikado.39G677"; transcript_id "mikado.39G677.1"; ID "mikado.39G677.1.CDS3";
39	Mikado_loci	CDS	19502973	19503026	.	-	2	gene_id "mikado.39G677"; transcript_id "mikado.39G677.1"; ID "mikado.39G677.1.CDS4";
39	Mikado_loci	CDS	19503358	19503414	.	-	2	gene_id "mikado.39G677"; transcript_id "mikado.39G677.1"; ID "mikado.39G677.1.CDS5";
39	Mikado_loci	CDS	19503555	19503608	.	-	2	gene_id "mikado.39G677"; transcript_id "mikado.39G677.1"; ID "mikado.39G677.1.CDS6";
39	Mikado_loci	CDS	19503940	19503996	.	-	2	gene_id "mikado.39G677"; transcript_id "mikado.39G677.1"; ID "mikado.39G677.1.CDS7";
39	Mikado_loci	CDS	19504135	19504191	.	-	2	gene_id "mikado.39G677"; transcript_id "mikado.39G677.1"; ID "mikado.39G677.1.CDS8";
39	Mikado_loci	CDS	19504330	19504386	.	-	2	gene_id "mikado.39G677"; transcript_id "mikado.39G677.1"; ID "mikado.39G677.1.CDS9";
39	Mikado_loci	CDS	19515226	19515325	.	-	0	gene_id "mikado.39G677"; transcript_id "mikado.39G677.1"; ID "mikado.39G677.1.CDS10";
39	Mikado_loci	five_prime_utr	19515326	19515340	.	-	.	gene_id "mikado.39G677"; transcript_id "mikado.39G677.1"; ID "mikado.39G677.1.five_prime_UTR1";
39	Mikado_loci	five_prime_utr	19515724	19515894	.	-	.	gene_id "mikado.39G677"; transcript_id "mikado.39G677.1"; ID "mikado.39G677.1.five_prime_UTR2";
39	Mikado_loci	three_prime_utr	19495740	19498105	.	-	.	gene_id "mikado.39G677"; transcript_id "mikado.39G677.1"; ID "mikado.39G677.1.three_prime_UTR1";
39	Mikado_loci	gene	19740225	19761138	19	-	.	gene_id "mikado.39G687"; ID "mikado.39G687";
39	Mikado_loci	transcript	19740225	19761138	19	-	.	gene_id "mikado.39G687"; transcript_id "mikado.39G687.1"; ID "mikado.39G687.1";
39	Mikado_loci	exon	19740225	19740706	.	-	.	gene_id "mikado.39G687"; transcript_id "mikado.39G687.1"; ID "mikado.39G687.1.exon1";
39	Mikado_loci	exon	19740924	19741021	.	-	.	gene_id "mikado.39G687"; transcript_id "mikado.39G687.1"; ID "mikado.39G687.1.exon2";
39	Mikado_loci	exon	19742722	19742817	.	-	.	gene_id "mikado.39G687"; transcript_id "mikado.39G687.1"; ID "mikado.39G687.1.exon3";
39	Mikado_loci	exon	19743954	19744049	.	-	.	gene_id "mikado.39G687"; transcript_id "mikado.39G687.1"; ID "mikado.39G687.1.exon4";
39	Mikado_loci	exon	19744575	19744670	.	-	.	gene_id "mikado.39G687"; transcript_id "mikado.39G687.1"; ID "mikado.39G687.1.exon5";
39	Mikado_loci	exon	19744915	19745010	.	-	.	gene_id "mikado.39G687"; transcript_id "mikado.39G687.1"; ID "mikado.39G687.1.exon6";
39	Mikado_loci	exon	19746174	19746269	.	-	.	gene_id "mikado.39G687"; transcript_id "mikado.39G687.1"; ID "mikado.39G687.1.exon7";
39	Mikado_loci	exon	19746896	19746991	.	-	.	gene_id "mikado.39G687"; transcript_id "mikado.39G687.1"; ID "mikado.39G687.1.exon8";
39	Mikado_loci	exon	19747334	19747429	.	-	.	gene_id "mikado.39G687"; transcript_id "mikado.39G687.1"; ID "mikado.39G687.1.exon9";
39	Mikado_loci	exon	19748111	19749086	.	-	.	gene_id "mikado.39G687"; transcript_id "mikado.39G687.1"; ID "mikado.39G687.1.exon10";
39	Mikado_loci	exon	19754498	19754671	.	-	.	gene_id "mikado.39G687"; transcript_id "mikado.39G687.1"; ID "mikado.39G687.1.exon11";
39	Mikado_loci	exon	19756665	19756934	.	-	.	gene_id "mikado.39G687"; transcript_id "mikado.39G687.1"; ID "mikado.39G687.1.exon12";
39	Mikado_loci	exon	19759041	19759178	.	-	.	gene_id "mikado.39G687"; transcript_id "mikado.39G687.1"; ID "mikado.39G687.1.exon13";
39	Mikado_loci	exon	19761014	19761138	.	-	.	gene_id "mikado.39G687"; transcript_id "mikado.39G687.1"; ID "mikado.39G687.1.exon14";
39	Mikado_loci	CDS	19748929	19749086	.	-	2	gene_id "mikado.39G687"; transcript_id "mikado.39G687.1"; ID "mikado.39G687.1.CDS1";
39	Mikado_loci	CDS	19754498	19754671	.	-	2	gene_id "mikado.39G687"; transcript_id "mikado.39G687.1"; ID "mikado.39G687.1.CDS2";
39	Mikado_loci	CDS	19756665	19756934	.	-	2	gene_id "mikado.39G687"; transcript_id "mikado.39G687.1"; ID "mikado.39G687.1.CDS3";
39	Mikado_loci	CDS	19759041	19759131	.	-	0	gene_id "mikado.39G687"; transcript_id "mikado.39G687.1"; ID "mikado.39G687.1.CDS4";
39	Mikado_loci	five_prime_utr	19759132	19759178	.	-	.	gene_id "mikado.39G687"; transcript_id "mikado.39G687.1"; ID "mikado.39G687.1.five_prime_UTR1";
39	Mikado_loci	five_prime_utr	19761014	19761138	.	-	.	gene_id "mikado.39G687"; transcript_id "mikado.39G687.1"; ID "mikado.39G687.1.five_prime_UTR2";
39	Mikado_loci	three_prime_utr	19740225	19740706	.	-	.	gene_id "mikado.39G687"; transcript_id "mikado.39G687.1"; ID "mikado.39G687.1.three_prime_UTR1";
39	Mikado_loci	three_prime_utr	19740924	19741021	.	-	.	gene_id "mikado.39G687"; transcript_id "mikado.39G687.1"; ID "mikado.39G687.1.three_prime_UTR2";
39	Mikado_loci	three_prime_utr	19742722	19742817	.	-	.	gene_id "mikado.39G687"; transcript_id "mikado.39G687.1"; ID "mikado.39G687.1.three_prime_UTR3";
39	Mikado_loci	three_prime_utr	19743954	19744049	.	-	.	gene_id "mikado.39G687"; transcript_id "mikado.39G687.1"; ID "mikado.39G687.1.three_prime_UTR4";
39	Mikado_loci	three_prime_utr	19744575	19744670	.	-	.	gene_id "mikado.39G687"; transcript_id "mikado.39G687.1"; ID "mikado.39G687.1.three_prime_UTR5";
39	Mikado_loci	three_prime_utr	19744915	19745010	.	-	.	gene_id "mikado.39G687"; transcript_id "mikado.39G687.1"; ID "mikado.39G687.1.three_prime_UTR6";
39	Mikado_loci	three_prime_utr	19746174	19746269	.	-	.	gene_id "mikado.39G687"; transcript_id "mikado.39G687.1"; ID "mikado.39G687.1.three_prime_UTR7";
39	Mikado_loci	three_prime_utr	19746896	19746991	.	-	.	gene_id "mikado.39G687"; transcript_id "mikado.39G687.1"; ID "mikado.39G687.1.three_prime_UTR8";
39	Mikado_loci	three_prime_utr	19747334	19747429	.	-	.	gene_id "mikado.39G687"; transcript_id "mikado.39G687.1"; ID "mikado.39G687.1.three_prime_UTR9";
39	Mikado_loci	three_prime_utr	19748111	19748928	.	-	.	gene_id "mikado.39G687"; transcript_id "mikado.39G687.1"; ID "mikado.39G687.1.three_prime_UTR10";
39	Mikado_loci	gene	19761068	19771106	18	-	.	gene_id "mikado.39G688"; ID "mikado.39G688";
39	Mikado_loci	transcript	19761068	19771106	18	-	.	gene_id "mikado.39G688"; transcript_id "mikado.39G688.1"; ID "mikado.39G688.1";
39	Mikado_loci	exon	19761068	19761138	.	-	.	gene_id "mikado.39G688"; transcript_id "mikado.39G688.1"; ID "mikado.39G688.1.exon1";
39	Mikado_loci	exon	19762404	19762476	.	-	.	gene_id "mikado.39G688"; transcript_id "mikado.39G688.1"; ID "mikado.39G688.1.exon2";
39	Mikado_loci	exon	19763130	19763383	.	-	.	gene_id "mikado.39G688"; transcript_id "mikado.39G688.1"; ID "mikado.39G688.1.exon3";
39	Mikado_loci	exon	19765495	19765609	.	-	.	gene_id "mikado.39G688"; transcript_id "mikado.39G688.1"; ID "mikado.39G688.1.exon4";
39	Mikado_loci	exon	19766567	19766671	.	-	.	gene_id "mikado.39G688"; transcript_id "mikado.39G688.1"; ID "mikado.39G688.1.exon5";
39	Mikado_loci	exon	19767391	19767552	.	-	.	gene_id "mikado.39G688"; transcript_id "mikado.39G688.1"; ID "mikado.39G688.1.exon6";
39	Mikado_loci	exon	19768962	19769098	.	-	.	gene_id "mikado.39G688"; transcript_id "mikado.39G688.1"; ID "mikado.39G688.1.exon7";
39	Mikado_loci	exon	19770683	19770961	.	-	.	gene_id "mikado.39G688"; transcript_id "mikado.39G688.1"; ID "mikado.39G688.1.exon8";
39	Mikado_loci	exon	19771086	19771106	.	-	.	gene_id "mikado.39G688"; transcript_id "mikado.39G688.1"; ID "mikado.39G688.1.exon9";
39	Mikado_loci	CDS	19761131	19761138	.	-	2	gene_id "mikado.39G688"; transcript_id "mikado.39G688.1"; ID "mikado.39G688.1.CDS1";
39	Mikado_loci	CDS	19762404	19762476	.	-	0	gene_id "mikado.39G688"; transcript_id "mikado.39G688.1"; ID "mikado.39G688.1.CDS2";
39	Mikado_loci	CDS	19763130	19763383	.	-	2	gene_id "mikado.39G688"; transcript_id "mikado.39G688.1"; ID "mikado.39G688.1.CDS3";
39	Mikado_loci	CDS	19765495	19765609	.	-	0	gene_id "mikado.39G688"; transcript_id "mikado.39G688.1"; ID "mikado.39G688.1.CDS4";
39	Mikado_loci	CDS	19766567	19766671	.	-	0	gene_id "mikado.39G688"; transcript_id "mikado.39G688.1"; ID "mikado.39G688.1.CDS5";
39	Mikado_loci	CDS	19767391	19767552	.	-	0	gene_id "mikado.39G688"; transcript_id "mikado.39G688.1"; ID "mikado.39G688.1.CDS6";
39	Mikado_loci	CDS	19768962	19768964	.	-	0	gene_id "mikado.39G688"; transcript_id "mikado.39G688.1"; ID "mikado.39G688.1.CDS7";
39	Mikado_loci	five_prime_utr	19768965	19769098	.	-	.	gene_id "mikado.39G688"; transcript_id "mikado.39G688.1"; ID "mikado.39G688.1.five_prime_UTR1";
39	Mikado_loci	five_prime_utr	19770683	19770961	.	-	.	gene_id "mikado.39G688"; transcript_id "mikado.39G688.1"; ID "mikado.39G688.1.five_prime_UTR2";
39	Mikado_loci	five_prime_utr	19771086	19771106	.	-	.	gene_id "mikado.39G688"; transcript_id "mikado.39G688.1"; ID "mikado.39G688.1.five_prime_UTR3";
39	Mikado_loci	three_prime_utr	19761068	19761130	.	-	.	gene_id "mikado.39G688"; transcript_id "mikado.39G688.1"; ID "mikado.39G688.1.three_prime_UTR1";
39	Mikado_loci	gene	20944974	20956855	18	-	.	gene_id "mikado.39G724"; ID "mikado.39G724";
39	Mikado_loci	transcript	20944974	20956855	18	-	.	gene_id "mikado.39G724"; transcript_id "mikado.39G724.1"; ID "mikado.39G724.1";
39	Mikado_loci	exon	20944974	20945435	.	-	.	gene_id "mikado.39G724"; transcript_id "mikado.39G724.1"; ID "mikado.39G724.1.exon1";
39	Mikado_loci	exon	20945584	20945623	.	-	.	gene_id "mikado.39G724"; transcript_id "mikado.39G724.1"; ID "mikado.39G724.1.exon2";
39	Mikado_loci	exon	20955710	20955824	.	-	.	gene_id "mikado.39G724"; transcript_id "mikado.39G724.1"; ID "mikado.39G724.1.exon3";
39	Mikado_loci	exon	20956205	20956285	.	-	.	gene_id "mikado.39G724"; transcript_id "mikado.39G724.1"; ID "mikado.39G724.1.exon4";
39	Mikado_loci	exon	20956700	20956855	.	-	.	gene_id "mikado.39G724"; transcript_id "mikado.39G724.1"; ID "mikado.39G724.1.exon5";
39	Mikado_loci	CDS	20945313	20945435	.	-	0	gene_id "mikado.39G724"; transcript_id "mikado.39G724.1"; ID "mikado.39G724.1.CDS1";
39	Mikado_loci	CDS	20945584	20945623	.	-	1	gene_id "mikado.39G724"; transcript_id "mikado.39G724.1"; ID "mikado.39G724.1.CDS2";
39	Mikado_loci	CDS	20955710	20955824	.	-	2	gene_id "mikado.39G724"; transcript_id "mikado.39G724.1"; ID "mikado.39G724.1.CDS3";
39	Mikado_loci	CDS	20956205	20956285	.	-	2	gene_id "mikado.39G724"; transcript_id "mikado.39G724.1"; ID "mikado.39G724.1.CDS4";
39	Mikado_loci	CDS	20956700	20956748	.	-	0	gene_id "mikado.39G724"; transcript_id "mikado.39G724.1"; ID "mikado.39G724.1.CDS5";
39	Mikado_loci	five_prime_utr	20956749	20956855	.	-	.	gene_id "mikado.39G724"; transcript_id "mikado.39G724.1"; ID "mikado.39G724.1.five_prime_UTR1";
39	Mikado_loci	three_prime_utr	20944974	20945312	.	-	.	gene_id "mikado.39G724"; transcript_id "mikado.39G724.1"; ID "mikado.39G724.1.three_prime_UTR1";
39	Mikado_loci	gene	23206513	23216001	18	-	.	gene_id "mikado.39G757"; ID "mikado.39G757";
39	Mikado_loci	transcript	23206513	23216001	18	-	.	gene_id "mikado.39G757"; transcript_id "mikado.39G757.1"; ID "mikado.39G757.1";
39	Mikado_loci	exon	23206513	23208053	.	-	.	gene_id "mikado.39G757"; transcript_id "mikado.39G757.1"; ID "mikado.39G757.1.exon1";
39	Mikado_loci	exon	23208383	23208535	.	-	.	gene_id "mikado.39G757"; transcript_id "mikado.39G757.1"; ID "mikado.39G757.1.exon2";
39	Mikado_loci	exon	23208608	23208874	.	-	.	gene_id "mikado.39G757"; transcript_id "mikado.39G757.1"; ID "mikado.39G757.1.exon3";
39	Mikado_loci	exon	23209238	23209556	.	-	.	gene_id "mikado.39G757"; transcript_id "mikado.39G757.1"; ID "mikado.39G757.1.exon4";
39	Mikado_loci	exon	23215865	23216001	.	-	.	gene_id "mikado.39G757"; transcript_id "mikado.39G757.1"; ID "mikado.39G757.1.exon5";
39	Mikado_loci	CDS	23207884	23208053	.	-	2	gene_id "mikado.39G757"; transcript_id "mikado.39G757.1"; ID "mikado.39G757.1.CDS1";
39	Mikado_loci	CDS	23208383	23208535	.	-	2	gene_id "mikado.39G757"; transcript_id "mikado.39G757.1"; ID "mikado.39G757.1.CDS2";
39	Mikado_loci	CDS	23208608	23208874	.	-	2	gene_id "mikado.39G757"; transcript_id "mikado.39G757.1"; ID "mikado.39G757.1.CDS3";
39	Mikado_loci	CDS	23209238	23209556	.	-	0	gene_id "mikado.39G757"; transcript_id "mikado.39G757.1"; ID "mikado.39G757.1.CDS4";
39	Mikado_loci	CDS	23215865	23215903	.	-	0	gene_id "mikado.39G757"; transcript_id "mikado.39G757.1"; ID "mikado.39G757.1.CDS5";
39	Mikado_loci	five_prime_utr	23215904	23216001	.	-	.	gene_id "mikado.39G757"; transcript_id "mikado.39G757.1"; ID "mikado.39G757.1.five_prime_UTR1";
39	Mikado_loci	three_prime_utr	23206513	23207883	.	-	.	gene_id "mikado.39G757"; transcript_id "mikado.39G757.1"; ID "mikado.39G757.1.three_prime_UTR1";
40	Mikado_loci	gene	1470000	1472260	20	-	.	gene_id "mikado.40G42"; ID "mikado.40G42";
40	Mikado_loci	transcript	1470000	1472260	20	-	.	gene_id "mikado.40G42"; transcript_id "mikado.40G42.1"; ID "mikado.40G42.1";
40	Mikado_loci	exon	1470000	1470525	.	-	.	gene_id "mikado.40G42"; transcript_id "mikado.40G42.1"; ID "mikado.40G42.1.exon1";
40	Mikado_loci	exon	1471157	1471275	.	-	.	gene_id "mikado.40G42"; transcript_id "mikado.40G42.1"; ID "mikado.40G42.1.exon2";
40	Mikado_loci	exon	1471407	1471624	.	-	.	gene_id "mikado.40G42"; transcript_id "mikado.40G42.1"; ID "mikado.40G42.1.exon3";
40	Mikado_loci	exon	1471801	1472034	.	-	.	gene_id "mikado.40G42"; transcript_id "mikado.40G42.1"; ID "mikado.40G42.1.exon4";
40	Mikado_loci	exon	1472177	1472260	.	-	.	gene_id "mikado.40G42"; transcript_id "mikado.40G42.1"; ID "mikado.40G42.1.exon5";
40	Mikado_loci	CDS	1470384	1470525	.	-	1	gene_id "mikado.40G42"; transcript_id "mikado.40G42.1"; ID "mikado.40G42.1.CDS1";
40	Mikado_loci	CDS	1471157	1471275	.	-	0	gene_id "mikado.40G42"; transcript_id "mikado.40G42.1"; ID "mikado.40G42.1.CDS2";
40	Mikado_loci	CDS	1471407	1471624	.	-	2	gene_id "mikado.40G42"; transcript_id "mikado.40G42.1"; ID "mikado.40G42.1.CDS3";
40	Mikado_loci	CDS	1471801	1472034	.	-	2	gene_id "mikado.40G42"; transcript_id "mikado.40G42.1"; ID "mikado.40G42.1.CDS4";
40	Mikado_loci	CDS	1472177	1472231	.	-	0	gene_id "mikado.40G42"; transcript_id "mikado.40G42.1"; ID "mikado.40G42.1.CDS5";
40	Mikado_loci	five_prime_utr	1472232	1472260	.	-	.	gene_id "mikado.40G42"; transcript_id "mikado.40G42.1"; ID "mikado.40G42.1.five_prime_UTR1";
40	Mikado_loci	three_prime_utr	1470000	1470383	.	-	.	gene_id "mikado.40G42"; transcript_id "mikado.40G42.1"; ID "mikado.40G42.1.three_prime_UTR1";
40	Mikado_loci	gene	4003844	4008909	16	+	.	gene_id "mikado.40G88"; ID "mikado.40G88";
40	Mikado_loci	transcript	4003844	4008909	16	+	.	gene_id "mikado.40G88"; transcript_id "mikado.40G88.1"; ID "mikado.40G88.1";
40	Mikado_loci	exon	4003844	4003924	.	+	.	gene_id "mikado.40G88"; transcript_id "mikado.40G88.1"; ID "mikado.40G88.1.exon1";
40	Mikado_loci	exon	4004778	4004804	.	+	.	gene_id "mikado.40G88"; transcript_id "mikado.40G88.1"; ID "mikado.40G88.1.exon2";
40	Mikado_loci	exon	4005540	4005584	.	+	.	gene_id "mikado.40G88"; transcript_id "mikado.40G88.1"; ID "mikado.40G88.1.exon3";
40	Mikado_loci	exon	4005852	4005929	.	+	.	gene_id "mikado.40G88"; transcript_id "mikado.40G88.1"; ID "mikado.40G88.1.exon4";
40	Mikado_loci	exon	4006157	4006252	.	+	.	gene_id "mikado.40G88"; transcript_id "mikado.40G88.1"; ID "mikado.40G88.1.exon5";
40	Mikado_loci	exon	4006596	4006622	.	+	.	gene_id "mikado.40G88"; transcript_id "mikado.40G88.1"; ID "mikado.40G88.1.exon6";
40	Mikado_loci	exon	4007086	4007139	.	+	.	gene_id "mikado.40G88"; transcript_id "mikado.40G88.1"; ID "mikado.40G88.1.exon7";
40	Mikado_loci	exon	4007529	4007600	.	+	.	gene_id "mikado.40G88"; transcript_id "mikado.40G88.1"; ID "mikado.40G88.1.exon8";
40	Mikado_loci	exon	4007796	4007855	.	+	.	gene_id "mikado.40G88"; transcript_id "mikado.40G88.1"; ID "mikado.40G88.1.exon9";
40	Mikado_loci	exon	4007971	4008006	.	+	.	gene_id "mikado.40G88"; transcript_id "mikado.40G88.1"; ID "mikado.40G88.1.exon10";
40	Mikado_loci	exon	4008136	4008180	.	+	.	gene_id "mikado.40G88"; transcript_id "mikado.40G88.1"; ID "mikado.40G88.1.exon11";
40	Mikado_loci	exon	4008889	4008909	.	+	.	gene_id "mikado.40G88"; transcript_id "mikado.40G88.1"; ID "mikado.40G88.1.exon12";
40	Mikado_loci	CDS	4005886	4005929	.	+	0	gene_id "mikado.40G88"; transcript_id "mikado.40G88.1"; ID "mikado.40G88.1.CDS1";
40	Mikado_loci	CDS	4006157	4006252	.	+	1	gene_id "mikado.40G88"; transcript_id "mikado.40G88.1"; ID "mikado.40G88.1.CDS2";
40	Mikado_loci	CDS	4006596	4006622	.	+	1	gene_id "mikado.40G88"; transcript_id "mikado.40G88.1"; ID "mikado.40G88.1.CDS3";
40	Mikado_loci	CDS	4007086	4007139	.	+	1	gene_id "mikado.40G88"; transcript_id "mikado.40G88.1"; ID "mikado.40G88.1.CDS4";
40	Mikado_loci	CDS	4007529	4007600	.	+	1	gene_id "mikado.40G88"; transcript_id "mikado.40G88.1"; ID "mikado.40G88.1.CDS5";
40	Mikado_loci	CDS	4007796	4007855	.	+	1	gene_id "mikado.40G88"; transcript_id "mikado.40G88.1"; ID "mikado.40G88.1.CDS6";
40	Mikado_loci	CDS	4007971	4007980	.	+	1	gene_id "mikado.40G88"; transcript_id "mikado.40G88.1"; ID "mikado.40G88.1.CDS7";
40	Mikado_loci	five_prime_utr	4003844	4003924	.	+	.	gene_id "mikado.40G88"; transcript_id "mikado.40G88.1"; ID "mikado.40G88.1.five_prime_UTR1";
40	Mikado_loci	five_prime_utr	4004778	4004804	.	+	.	gene_id "mikado.40G88"; transcript_id "mikado.40G88.1"; ID "mikado.40G88.1.five_prime_UTR2";
40	Mikado_loci	five_prime_utr	4005540	4005584	.	+	.	gene_id "mikado.40G88"; transcript_id "mikado.40G88.1"; ID "mikado.40G88.1.five_prime_UTR3";
40	Mikado_loci	five_prime_utr	4005852	4005885	.	+	.	gene_id "mikado.40G88"; transcript_id "mikado.40G88.1"; ID "mikado.40G88.1.five_prime_UTR4";
40	Mikado_loci	three_prime_utr	4007981	4008006	.	+	.	gene_id "mikado.40G88"; transcript_id "mikado.40G88.1"; ID "mikado.40G88.1.three_prime_UTR1";
40	Mikado_loci	three_prime_utr	4008136	4008180	.	+	.	gene_id "mikado.40G88"; transcript_id "mikado.40G88.1"; ID "mikado.40G88.1.three_prime_UTR2";
40	Mikado_loci	three_prime_utr	4008889	4008909	.	+	.	gene_id "mikado.40G88"; transcript_id "mikado.40G88.1"; ID "mikado.40G88.1.three_prime_UTR3";
40	Mikado_loci	gene	4191819	4193362	20	+	.	gene_id "mikado.40G102"; ID "mikado.40G102";
40	Mikado_loci	transcript	4191819	4193362	20	+	.	gene_id "mikado.40G102"; transcript_id "mikado.40G102.1"; ID "mikado.40G102.1";
40	Mikado_loci	exon	4191819	4191951	.	+	.	gene_id "mikado.40G102"; transcript_id "mikado.40G102.1"; ID "mikado.40G102.1.exon1";
40	Mikado_loci	exon	4191991	4193362	.	+	.	gene_id "mikado.40G102"; transcript_id "mikado.40G102.1"; ID "mikado.40G102.1.exon2";
40	Mikado_loci	CDS	4192376	4193338	.	+	0	gene_id "mikado.40G102"; transcript_id "mikado.40G102.1"; ID "mikado.40G102.1.CDS1";
40	Mikado_loci	five_prime_utr	4191819	4191951	.	+	.	gene_id "mikado.40G102"; transcript_id "mikado.40G102.1"; ID "mikado.40G102.1.five_prime_UTR1";
40	Mikado_loci	five_prime_utr	4191991	4192375	.	+	.	gene_id "mikado.40G102"; transcript_id "mikado.40G102.1"; ID "mikado.40G102.1.five_prime_UTR2";
40	Mikado_loci	three_prime_utr	4193339	4193362	.	+	.	gene_id "mikado.40G102"; transcript_id "mikado.40G102.1"; ID "mikado.40G102.1.three_prime_UTR1";
40	Mikado_loci	gene	8639204	8642902	18	-	.	gene_id "mikado.40G247"; ID "mikado.40G247";
40	Mikado_loci	transcript	8639204	8642902	18	-	.	gene_id "mikado.40G247"; transcript_id "mikado.40G247.1"; ID "mikado.40G247.1";
40	Mikado_loci	exon	8639204	8640011	.	-	.	gene_id "mikado.40G247"; transcript_id "mikado.40G247.1"; ID "mikado.40G247.1.exon1";
40	Mikado_loci	exon	8640345	8640490	.	-	.	gene_id "mikado.40G247"; transcript_id "mikado.40G247.1"; ID "mikado.40G247.1.exon2";
40	Mikado_loci	exon	8640584	8640714	.	-	.	gene_id "mikado.40G247"; transcript_id "mikado.40G247.1"; ID "mikado.40G247.1.exon3";
40	Mikado_loci	exon	8640839	8640911	.	-	.	gene_id "mikado.40G247"; transcript_id "mikado.40G247.1"; ID "mikado.40G247.1.exon4";
40	Mikado_loci	exon	8641097	8641190	.	-	.	gene_id "mikado.40G247"; transcript_id "mikado.40G247.1"; ID "mikado.40G247.1.exon5";
40	Mikado_loci	exon	8641411	8641507	.	-	.	gene_id "mikado.40G247"; transcript_id "mikado.40G247.1"; ID "mikado.40G247.1.exon6";
40	Mikado_loci	exon	8641626	8641791	.	-	.	gene_id "mikado.40G247"; transcript_id "mikado.40G247.1"; ID "mikado.40G247.1.exon7";
40	Mikado_loci	exon	8641888	8642014	.	-	.	gene_id "mikado.40G247"; transcript_id "mikado.40G247.1"; ID "mikado.40G247.1.exon8";
40	Mikado_loci	exon	8642339	8642389	.	-	.	gene_id "mikado.40G247"; transcript_id "mikado.40G247.1"; ID "mikado.40G247.1.exon9";
40	Mikado_loci	exon	8642653	8642902	.	-	.	gene_id "mikado.40G247"; transcript_id "mikado.40G247.1"; ID "mikado.40G247.1.exon10";
40	Mikado_loci	CDS	8639464	8640011	.	-	2	gene_id "mikado.40G247"; transcript_id "mikado.40G247.1"; ID "mikado.40G247.1.CDS1";
40	Mikado_loci	CDS	8640345	8640490	.	-	1	gene_id "mikado.40G247"; transcript_id "mikado.40G247.1"; ID "mikado.40G247.1.CDS2";
40	Mikado_loci	CDS	8640584	8640714	.	-	0	gene_id "mikado.40G247"; transcript_id "mikado.40G247.1"; ID "mikado.40G247.1.CDS3";
40	Mikado_loci	CDS	8640839	8640911	.	-	1	gene_id "mikado.40G247"; transcript_id "mikado.40G247.1"; ID "mikado.40G247.1.CDS4";
40	Mikado_loci	CDS	8641097	8641190	.	-	2	gene_id "mikado.40G247"; transcript_id "mikado.40G247.1"; ID "mikado.40G247.1.CDS5";
40	Mikado_loci	CDS	8641411	8641507	.	-	0	gene_id "mikado.40G247"; transcript_id "mikado.40G247.1"; ID "mikado.40G247.1.CDS6";
40	Mikado_loci	CDS	8641626	8641791	.	-	1	gene_id "mikado.40G247"; transcript_id "mikado.40G247.1"; ID "mikado.40G247.1.CDS7";
40	Mikado_loci	CDS	8641888	8642014	.	-	2	gene_id "mikado.40G247"; transcript_id "mikado.40G247.1"; ID "mikado.40G247.1.CDS8";
40	Mikado_loci	CDS	8642339	8642389	.	-	2	gene_id "mikado.40G247"; transcript_id "mikado.40G247.1"; ID "mikado.40G247.1.CDS9";
40	Mikado_loci	CDS	8642653	8642734	.	-	0	gene_id "mikado.40G247"; transcript_id "mikado.40G247.1"; ID "mikado.40G247.1.CDS10";
40	Mikado_loci	five_prime_utr	8642735	8642902	.	-	.	gene_id "mikado.40G247"; transcript_id "mikado.40G247.1"; ID "mikado.40G247.1.five_prime_UTR1";
40	Mikado_loci	three_prime_utr	8639204	8639463	.	-	.	gene_id "mikado.40G247"; transcript_id "mikado.40G247.1"; ID "mikado.40G247.1.three_prime_UTR1";
40	Mikado_loci	gene	11658106	11709553	20	-	.	gene_id "mikado.40G354"; ID "mikado.40G354";
40	Mikado_loci	transcript	11658106	11709553	20	-	.	gene_id "mikado.40G354"; transcript_id "mikado.40G354.1"; ID "mikado.40G354.1";
40	Mikado_loci	exon	11658106	11659784	.	-	.	gene_id "mikado.40G354"; transcript_id "mikado.40G354.1"; ID "mikado.40G354.1.exon1";
40	Mikado_loci	exon	11663008	11663077	.	-	.	gene_id "mikado.40G354"; transcript_id "mikado.40G354.1"; ID "mikado.40G354.1.exon2";
40	Mikado_loci	exon	11666290	11666387	.	-	.	gene_id "mikado.40G354"; transcript_id "mikado.40G354.1"; ID "mikado.40G354.1.exon3";
40	Mikado_loci	exon	11666462	11666572	.	-	.	gene_id "mikado.40G354"; transcript_id "mikado.40G354.1"; ID "mikado.40G354.1.exon4";
40	Mikado_loci	exon	11666875	11666945	.	-	.	gene_id "mikado.40G354"; transcript_id "mikado.40G354.1"; ID "mikado.40G354.1.exon5";
40	Mikado_loci	exon	11673569	11673808	.	-	.	gene_id "mikado.40G354"; transcript_id "mikado.40G354.1"; ID "mikado.40G354.1.exon6";
40	Mikado_loci	exon	11677010	11677078	.	-	.	gene_id "mikado.40G354"; transcript_id "mikado.40G354.1"; ID "mikado.40G354.1.exon7";
40	Mikado_loci	exon	11678086	11678194	.	-	.	gene_id "mikado.40G354"; transcript_id "mikado.40G354.1"; ID "mikado.40G354.1.exon8";
40	Mikado_loci	exon	11679076	11679176	.	-	.	gene_id "mikado.40G354"; transcript_id "mikado.40G354.1"; ID "mikado.40G354.1.exon9";
40	Mikado_loci	exon	11680383	11680601	.	-	.	gene_id "mikado.40G354"; transcript_id "mikado.40G354.1"; ID "mikado.40G354.1.exon10";
40	Mikado_loci	exon	11683024	11683182	.	-	.	gene_id "mikado.40G354"; transcript_id "mikado.40G354.1"; ID "mikado.40G354.1.exon11";
40	Mikado_loci	exon	11689400	11689843	.	-	.	gene_id "mikado.40G354"; transcript_id "mikado.40G354.1"; ID "mikado.40G354.1.exon12";
40	Mikado_loci	exon	11690952	11691428	.	-	.	gene_id "mikado.40G354"; transcript_id "mikado.40G354.1"; ID "mikado.40G354.1.exon13";
40	Mikado_loci	exon	11694304	11694487	.	-	.	gene_id "mikado.40G354"; transcript_id "mikado.40G354.1"; ID "mikado.40G354.1.exon14";
40	Mikado_loci	exon	11703333	11703398	.	-	.	gene_id "mikado.40G354"; transcript_id "mikado.40G354.1"; ID "mikado.40G354.1.exon15";
40	Mikado_loci	exon	11709176	11709553	.	-	.	gene_id "mikado.40G354"; transcript_id "mikado.40G354.1"; ID "mikado.40G354.1.exon16";
40	Mikado_loci	CDS	11659533	11659784	.	-	0	gene_id "mikado.40G354"; transcript_id "mikado.40G354.1"; ID "mikado.40G354.1.CDS1";
40	Mikado_loci	CDS	11663008	11663077	.	-	1	gene_id "mikado.40G354"; transcript_id "mikado.40G354.1"; ID "mikado.40G354.1.CDS2";
40	Mikado_loci	CDS	11666290	11666387	.	-	0	gene_id "mikado.40G354"; transcript_id "mikado.40G354.1"; ID "mikado.40G354.1.CDS3";
40	Mikado_loci	CDS	11666462	11666572	.	-	0	gene_id "mikado.40G354"; transcript_id "mikado.40G354.1"; ID "mikado.40G354.1.CDS4";
40	Mikado_loci	CDS	11666875	11666945	.	-	2	gene_id "mikado.40G354"; transcript_id "mikado.40G354.1"; ID "mikado.40G354.1.CDS5";
40	Mikado_loci	CDS	11673569	11673808	.	-	2	gene_id "mikado.40G354"; transcript_id "mikado.40G354.1"; ID "mikado.40G354.1.CDS6";
40	Mikado_loci	CDS	11677010	11677078	.	-	2	gene_id "mikado.40G354"; transcript_id "mikado.40G354.1"; ID "mikado.40G354.1.CDS7";
40	Mikado_loci	CDS	11678086	11678194	.	-	0	gene_id "mikado.40G354"; transcript_id "mikado.40G354.1"; ID "mikado.40G354.1.CDS8";
40	Mikado_loci	CDS	11679076	11679176	.	-	2	gene_id "mikado.40G354"; transcript_id "mikado.40G354.1"; ID "mikado.40G354.1.CDS9";
40	Mikado_loci	CDS	11680383	11680601	.	-	2	gene_id "mikado.40G354"; transcript_id "mikado.40G354.1"; ID "mikado.40G354.1.CDS10";
40	Mikado_loci	CDS	11683024	11683182	.	-	2	gene_id "mikado.40G354"; transcript_id "mikado.40G354.1"; ID "mikado.40G354.1.CDS11";
40	Mikado_loci	CDS	11689400	11689843	.	-	2	gene_id "mikado.40G354"; transcript_id "mikado.40G354.1"; ID "mikado.40G354.1.CDS12";
40	Mikado_loci	CDS	11690952	11691428	.	-	2	gene_id "mikado.40G354"; transcript_id "mikado.40G354.1"; ID "mikado.40G354.1.CDS13";
40	Mikado_loci	CDS	11694304	11694487	.	-	0	gene_id "mikado.40G354"; transcript_id "mikado.40G354.1"; ID "mikado.40G354.1.CDS14";
40	Mikado_loci	CDS	11703333	11703398	.	-	0	gene_id "mikado.40G354"; transcript_id "mikado.40G354.1"; ID "mikado.40G354.1.CDS15";
40	Mikado_loci	CDS	11709176	11709346	.	-	0	gene_id "mikado.40G354"; transcript_id "mikado.40G354.1"; ID "mikado.40G354.1.CDS16";
40	Mikado_loci	five_prime_utr	11709347	11709553	.	-	.	gene_id "mikado.40G354"; transcript_id "mikado.40G354.1"; ID "mikado.40G354.1.five_prime_UTR1";
40	Mikado_loci	three_prime_utr	11658106	11659532	.	-	.	gene_id "mikado.40G354"; transcript_id "mikado.40G354.1"; ID "mikado.40G354.1.three_prime_UTR1";
40	Mikado_loci	transcript	11658106	11709553	20	-	.	gene_id "mikado.40G354"; transcript_id "mikado.40G354.2"; ID "mikado.40G354.2";
40	Mikado_loci	exon	11658106	11659784	.	-	.	gene_id "mikado.40G354"; transcript_id "mikado.40G354.2"; ID "mikado.40G354.2.exon1";
40	Mikado_loci	exon	11663008	11663077	.	-	.	gene_id "mikado.40G354"; transcript_id "mikado.40G354.2"; ID "mikado.40G354.2.exon2";
40	Mikado_loci	exon	11666290	11666387	.	-	.	gene_id "mikado.40G354"; transcript_id "mikado.40G354.2"; ID "mikado.40G354.2.exon3";
40	Mikado_loci	exon	11666462	11666572	.	-	.	gene_id "mikado.40G354"; transcript_id "mikado.40G354.2"; ID "mikado.40G354.2.exon4";
40	Mikado_loci	exon	11666875	11666945	.	-	.	gene_id "mikado.40G354"; transcript_id "mikado.40G354.2"; ID "mikado.40G354.2.exon5";
40	Mikado_loci	exon	11673569	11673808	.	-	.	gene_id "mikado.40G354"; transcript_id "mikado.40G354.2"; ID "mikado.40G354.2.exon6";
40	Mikado_loci	exon	11677010	11677078	.	-	.	gene_id "mikado.40G354"; transcript_id "mikado.40G354.2"; ID "mikado.40G354.2.exon7";
40	Mikado_loci	exon	11678086	11678191	.	-	.	gene_id "mikado.40G354"; transcript_id "mikado.40G354.2"; ID "mikado.40G354.2.exon8";
40	Mikado_loci	exon	11679076	11679176	.	-	.	gene_id "mikado.40G354"; transcript_id "mikado.40G354.2"; ID "mikado.40G354.2.exon9";
40	Mikado_loci	exon	11680383	11680601	.	-	.	gene_id "mikado.40G354"; transcript_id "mikado.40G354.2"; ID "mikado.40G354.2.exon10";
40	Mikado_loci	exon	11683024	11683182	.	-	.	gene_id "mikado.40G354"; transcript_id "mikado.40G354.2"; ID "mikado.40G354.2.exon11";
40	Mikado_loci	exon	11689400	11689843	.	-	.	gene_id "mikado.40G354"; transcript_id "mikado.40G354.2"; ID "mikado.40G354.2.exon12";
40	Mikado_loci	exon	11690952	11691428	.	-	.	gene_id "mikado.40G354"; transcript_id "mikado.40G354.2"; ID "mikado.40G354.2.exon13";
40	Mikado_loci	exon	11694304	11694487	.	-	.	gene_id "mikado.40G354"; transcript_id "mikado.40G354.2"; ID "mikado.40G354.2.exon14";
40	Mikado_loci	exon	11703333	11703398	.	-	.	gene_id "mikado.40G354"; transcript_id "mikado.40G354.2"; ID "mikado.40G354.2.exon15";
40	Mikado_loci	exon	11709176	11709553	.	-	.	gene_id "mikado.40G354"; transcript_id "mikado.40G354.2"; ID "mikado.40G354.2.exon16";
40	Mikado_loci	CDS	11659533	11659784	.	-	0	gene_id "mikado.40G354"; transcript_id "mikado.40G354.2"; ID "mikado.40G354.2.CDS1";
40	Mikado_loci	CDS	11663008	11663077	.	-	1	gene_id "mikado.40G354"; transcript_id "mikado.40G354.2"; ID "mikado.40G354.2.CDS2";
40	Mikado_loci	CDS	11666290	11666387	.	-	0	gene_id "mikado.40G354"; transcript_id "mikado.40G354.2"; ID "mikado.40G354.2.CDS3";
40	Mikado_loci	CDS	11666462	11666572	.	-	0	gene_id "mikado.40G354"; transcript_id "mikado.40G354.2"; ID "mikado.40G354.2.CDS4";
40	Mikado_loci	CDS	11666875	11666945	.	-	2	gene_id "mikado.40G354"; transcript_id "mikado.40G354.2"; ID "mikado.40G354.2.CDS5";
40	Mikado_loci	CDS	11673569	11673808	.	-	2	gene_id "mikado.40G354"; transcript_id "mikado.40G354.2"; ID "mikado.40G354.2.CDS6";
40	Mikado_loci	CDS	11677010	11677078	.	-	2	gene_id "mikado.40G354"; transcript_id "mikado.40G354.2"; ID "mikado.40G354.2.CDS7";
40	Mikado_loci	CDS	11678086	11678191	.	-	0	gene_id "mikado.40G354"; transcript_id "mikado.40G354.2"; ID "mikado.40G354.2.CDS8";
40	Mikado_loci	CDS	11679076	11679176	.	-	2	gene_id "mikado.40G354"; transcript_id "mikado.40G354.2"; ID "mikado.40G354.2.CDS9";
40	Mikado_loci	CDS	11680383	11680601	.	-	2	gene_id "mikado.40G354"; transcript_id "mikado.40G354.2"; ID "mikado.40G354.2.CDS10";
40	Mikado_loci	CDS	11683024	11683182	.	-	2	gene_id "mikado.40G354"; transcript_id "mikado.40G354.2"; ID "mikado.40G354.2.CDS11";
40	Mikado_loci	CDS	11689400	11689843	.	-	2	gene_id "mikado.40G354"; transcript_id "mikado.40G354.2"; ID "mikado.40G354.2.CDS12";
40	Mikado_loci	CDS	11690952	11691428	.	-	2	gene_id "mikado.40G354"; transcript_id "mikado.40G354.2"; ID "mikado.40G354.2.CDS13";
40	Mikado_loci	CDS	11694304	11694487	.	-	0	gene_id "mikado.40G354"; transcript_id "mikado.40G354.2"; ID "mikado.40G354.2.CDS14";
40	Mikado_loci	CDS	11703333	11703398	.	-	0	gene_id "mikado.40G354"; transcript_id "mikado.40G354.2"; ID "mikado.40G354.2.CDS15";
40	Mikado_loci	CDS	11709176	11709346	.	-	0	gene_id "mikado.40G354"; transcript_id "mikado.40G354.2"; ID "mikado.40G354.2.CDS16";
40	Mikado_loci	five_prime_utr	11709347	11709553	.	-	.	gene_id "mikado.40G354"; transcript_id "mikado.40G354.2"; ID "mikado.40G354.2.five_prime_UTR1";
40	Mikado_loci	three_prime_utr	11658106	11659532	.	-	.	gene_id "mikado.40G354"; transcript_id "mikado.40G354.2"; ID "mikado.40G354.2.three_prime_UTR1";
40	Mikado_loci	transcript	11658106	11709553	18	-	.	gene_id "mikado.40G354"; transcript_id "mikado.40G354.3"; ID "mikado.40G354.3";
40	Mikado_loci	exon	11658106	11659784	.	-	.	gene_id "mikado.40G354"; transcript_id "mikado.40G354.3"; ID "mikado.40G354.3.exon1";
40	Mikado_loci	exon	11666290	11666387	.	-	.	gene_id "mikado.40G354"; transcript_id "mikado.40G354.3"; ID "mikado.40G354.3.exon2";
40	Mikado_loci	exon	11666462	11666572	.	-	.	gene_id "mikado.40G354"; transcript_id "mikado.40G354.3"; ID "mikado.40G354.3.exon3";
40	Mikado_loci	exon	11666875	11666945	.	-	.	gene_id "mikado.40G354"; transcript_id "mikado.40G354.3"; ID "mikado.40G354.3.exon4";
40	Mikado_loci	exon	11673569	11673808	.	-	.	gene_id "mikado.40G354"; transcript_id "mikado.40G354.3"; ID "mikado.40G354.3.exon5";
40	Mikado_loci	exon	11677010	11677078	.	-	.	gene_id "mikado.40G354"; transcript_id "mikado.40G354.3"; ID "mikado.40G354.3.exon6";
40	Mikado_loci	exon	11678086	11678194	.	-	.	gene_id "mikado.40G354"; transcript_id "mikado.40G354.3"; ID "mikado.40G354.3.exon7";
40	Mikado_loci	exon	11679076	11679176	.	-	.	gene_id "mikado.40G354"; transcript_id "mikado.40G354.3"; ID "mikado.40G354.3.exon8";
40	Mikado_loci	exon	11680383	11680601	.	-	.	gene_id "mikado.40G354"; transcript_id "mikado.40G354.3"; ID "mikado.40G354.3.exon9";
40	Mikado_loci	exon	11683024	11683182	.	-	.	gene_id "mikado.40G354"; transcript_id "mikado.40G354.3"; ID "mikado.40G354.3.exon10";
40	Mikado_loci	exon	11689400	11689843	.	-	.	gene_id "mikado.40G354"; transcript_id "mikado.40G354.3"; ID "mikado.40G354.3.exon11";
40	Mikado_loci	exon	11690952	11691428	.	-	.	gene_id "mikado.40G354"; transcript_id "mikado.40G354.3"; ID "mikado.40G354.3.exon12";
40	Mikado_loci	exon	11694304	11694487	.	-	.	gene_id "mikado.40G354"; transcript_id "mikado.40G354.3"; ID "mikado.40G354.3.exon13";
40	Mikado_loci	exon	11703333	11703398	.	-	.	gene_id "mikado.40G354"; transcript_id "mikado.40G354.3"; ID "mikado.40G354.3.exon14";
40	Mikado_loci	exon	11709176	11709553	.	-	.	gene_id "mikado.40G354"; transcript_id "mikado.40G354.3"; ID "mikado.40G354.3.exon15";
40	Mikado_loci	CDS	11659703	11659784	.	-	1	gene_id "mikado.40G354"; transcript_id "mikado.40G354.3"; ID "mikado.40G354.3.CDS1";
40	Mikado_loci	CDS	11666290	11666387	.	-	0	gene_id "mikado.40G354"; transcript_id "mikado.40G354.3"; ID "mikado.40G354.3.CDS2";
40	Mikado_loci	CDS	11666462	11666572	.	-	0	gene_id "mikado.40G354"; transcript_id "mikado.40G354.3"; ID "mikado.40G354.3.CDS3";
40	Mikado_loci	CDS	11666875	11666945	.	-	2	gene_id "mikado.40G354"; transcript_id "mikado.40G354.3"; ID "mikado.40G354.3.CDS4";
40	Mikado_loci	CDS	11673569	11673808	.	-	2	gene_id "mikado.40G354"; transcript_id "mikado.40G354.3"; ID "mikado.40G354.3.CDS5";
40	Mikado_loci	CDS	11677010	11677078	.	-	2	gene_id "mikado.40G354"; transcript_id "mikado.40G354.3"; ID "mikado.40G354.3.CDS6";
40	Mikado_loci	CDS	11678086	11678194	.	-	0	gene_id "mikado.40G354"; transcript_id "mikado.40G354.3"; ID "mikado.40G354.3.CDS7";
40	Mikado_loci	CDS	11679076	11679176	.	-	2	gene_id "mikado.40G354"; transcript_id "mikado.40G354.3"; ID "mikado.40G354.3.CDS8";
40	Mikado_loci	CDS	11680383	11680601	.	-	2	gene_id "mikado.40G354"; transcript_id "mikado.40G354.3"; ID "mikado.40G354.3.CDS9";
40	Mikado_loci	CDS	11683024	11683182	.	-	2	gene_id "mikado.40G354"; transcript_id "mikado.40G354.3"; ID "mikado.40G354.3.CDS10";
40	Mikado_loci	CDS	11689400	11689843	.	-	2	gene_id "mikado.40G354"; transcript_id "mikado.40G354.3"; ID "mikado.40G354.3.CDS11";
40	Mikado_loci	CDS	11690952	11691428	.	-	2	gene_id "mikado.40G354"; transcript_id "mikado.40G354.3"; ID "mikado.40G354.3.CDS12";
40	Mikado_loci	CDS	11694304	11694487	.	-	0	gene_id "mikado.40G354"; transcript_id "mikado.40G354.3"; ID "mikado.40G354.3.CDS13";
40	Mikado_loci	CDS	11703333	11703398	.	-	0	gene_id "mikado.40G354"; transcript_id "mikado.40G354.3"; ID "mikado.40G354.3.CDS14";
40	Mikado_loci	CDS	11709176	11709346	.	-	0	gene_id "mikado.40G354"; transcript_id "mikado.40G354.3"; ID "mikado.40G354.3.CDS15";
40	Mikado_loci	five_prime_utr	11709347	11709553	.	-	.	gene_id "mikado.40G354"; transcript_id "mikado.40G354.3"; ID "mikado.40G354.3.five_prime_UTR1";
40	Mikado_loci	three_prime_utr	11658106	11659702	.	-	.	gene_id "mikado.40G354"; transcript_id "mikado.40G354.3"; ID "mikado.40G354.3.three_prime_UTR1";
40	Mikado_loci	transcript	11658106	11709553	18	-	.	gene_id "mikado.40G354"; transcript_id "mikado.40G354.4"; ID "mikado.40G354.4";
40	Mikado_loci	exon	11658106	11659784	.	-	.	gene_id "mikado.40G354"; transcript_id "mikado.40G354.4"; ID "mikado.40G354.4.exon1";
40	Mikado_loci	exon	11666290	11666387	.	-	.	gene_id "mikado.40G354"; transcript_id "mikado.40G354.4"; ID "mikado.40G354.4.exon2";
40	Mikado_loci	exon	11666462	11666572	.	-	.	gene_id "mikado.40G354"; transcript_id "mikado.40G354.4"; ID "mikado.40G354.4.exon3";
40	Mikado_loci	exon	11666875	11666945	.	-	.	gene_id "mikado.40G354"; transcript_id "mikado.40G354.4"; ID "mikado.40G354.4.exon4";
40	Mikado_loci	exon	11673569	11673808	.	-	.	gene_id "mikado.40G354"; transcript_id "mikado.40G354.4"; ID "mikado.40G354.4.exon5";
40	Mikado_loci	exon	11677010	11677078	.	-	.	gene_id "mikado.40G354"; transcript_id "mikado.40G354.4"; ID "mikado.40G354.4.exon6";
40	Mikado_loci	exon	11678086	11678191	.	-	.	gene_id "mikado.40G354"; transcript_id "mikado.40G354.4"; ID "mikado.40G354.4.exon7";
40	Mikado_loci	exon	11679076	11679176	.	-	.	gene_id "mikado.40G354"; transcript_id "mikado.40G354.4"; ID "mikado.40G354.4.exon8";
40	Mikado_loci	exon	11680383	11680601	.	-	.	gene_id "mikado.40G354"; transcript_id "mikado.40G354.4"; ID "mikado.40G354.4.exon9";
40	Mikado_loci	exon	11683024	11683182	.	-	.	gene_id "mikado.40G354"; transcript_id "mikado.40G354.4"; ID "mikado.40G354.4.exon10";
40	Mikado_loci	exon	11689400	11689843	.	-	.	gene_id "mikado.40G354"; transcript_id "mikado.40G354.4"; ID "mikado.40G354.4.exon11";
40	Mikado_loci	exon	11690952	11691428	.	-	.	gene_id "mikado.40G354"; transcript_id "mikado.40G354.4"; ID "mikado.40G354.4.exon12";
40	Mikado_loci	exon	11694304	11694487	.	-	.	gene_id "mikado.40G354"; transcript_id "mikado.40G354.4"; ID "mikado.40G354.4.exon13";
40	Mikado_loci	exon	11703333	11703398	.	-	.	gene_id "mikado.40G354"; transcript_id "mikado.40G354.4"; ID "mikado.40G354.4.exon14";
40	Mikado_loci	exon	11709176	11709553	.	-	.	gene_id "mikado.40G354"; transcript_id "mikado.40G354.4"; ID "mikado.40G354.4.exon15";
40	Mikado_loci	CDS	11659703	11659784	.	-	1	gene_id "mikado.40G354"; transcript_id "mikado.40G354.4"; ID "mikado.40G354.4.CDS1";
40	Mikado_loci	CDS	11666290	11666387	.	-	0	gene_id "mikado.40G354"; transcript_id "mikado.40G354.4"; ID "mikado.40G354.4.CDS2";
40	Mikado_loci	CDS	11666462	11666572	.	-	0	gene_id "mikado.40G354"; transcript_id "mikado.40G354.4"; ID "mikado.40G354.4.CDS3";
40	Mikado_loci	CDS	11666875	11666945	.	-	2	gene_id "mikado.40G354"; transcript_id "mikado.40G354.4"; ID "mikado.40G354.4.CDS4";
40	Mikado_loci	CDS	11673569	11673808	.	-	2	gene_id "mikado.40G354"; transcript_id "mikado.40G354.4"; ID "mikado.40G354.4.CDS5";
40	Mikado_loci	CDS	11677010	11677078	.	-	2	gene_id "mikado.40G354"; transcript_id "mikado.40G354.4"; ID "mikado.40G354.4.CDS6";
40	Mikado_loci	CDS	11678086	11678191	.	-	0	gene_id "mikado.40G354"; transcript_id "mikado.40G354.4"; ID "mikado.40G354.4.CDS7";
40	Mikado_loci	CDS	11679076	11679176	.	-	2	gene_id "mikado.40G354"; transcript_id "mikado.40G354.4"; ID "mikado.40G354.4.CDS8";
40	Mikado_loci	CDS	11680383	11680601	.	-	2	gene_id "mikado.40G354"; transcript_id "mikado.40G354.4"; ID "mikado.40G354.4.CDS9";
40	Mikado_loci	CDS	11683024	11683182	.	-	2	gene_id "mikado.40G354"; transcript_id "mikado.40G354.4"; ID "mikado.40G354.4.CDS10";
40	Mikado_loci	CDS	11689400	11689843	.	-	2	gene_id "mikado.40G354"; transcript_id "mikado.40G354.4"; ID "mikado.40G354.4.CDS11";
40	Mikado_loci	CDS	11690952	11691428	.	-	2	gene_id "mikado.40G354"; transcript_id "mikado.40G354.4"; ID "mikado.40G354.4.CDS12";
40	Mikado_loci	CDS	11694304	11694487	.	-	0	gene_id "mikado.40G354"; transcript_id "mikado.40G354.4"; ID "mikado.40G354.4.CDS13";
40	Mikado_loci	CDS	11703333	11703398	.	-	0	gene_id "mikado.40G354"; transcript_id "mikado.40G354.4"; ID "mikado.40G354.4.CDS14";
40	Mikado_loci	CDS	11709176	11709346	.	-	0	gene_id "mikado.40G354"; transcript_id "mikado.40G354.4"; ID "mikado.40G354.4.CDS15";
40	Mikado_loci	five_prime_utr	11709347	11709553	.	-	.	gene_id "mikado.40G354"; transcript_id "mikado.40G354.4"; ID "mikado.40G354.4.five_prime_UTR1";
40	Mikado_loci	three_prime_utr	11658106	11659702	.	-	.	gene_id "mikado.40G354"; transcript_id "mikado.40G354.4"; ID "mikado.40G354.4.three_prime_UTR1";
40	Mikado_loci	transcript	11658106	11709553	15	-	.	gene_id "mikado.40G354"; transcript_id "mikado.40G354.5"; ID "mikado.40G354.5";
40	Mikado_loci	exon	11658106	11659784	.	-	.	gene_id "mikado.40G354"; transcript_id "mikado.40G354.5"; ID "mikado.40G354.5.exon1";
40	Mikado_loci	exon	11666290	11666387	.	-	.	gene_id "mikado.40G354"; transcript_id "mikado.40G354.5"; ID "mikado.40G354.5.exon2";
40	Mikado_loci	exon	11666462	11666572	.	-	.	gene_id "mikado.40G354"; transcript_id "mikado.40G354.5"; ID "mikado.40G354.5.exon3";
40	Mikado_loci	exon	11666875	11666945	.	-	.	gene_id "mikado.40G354"; transcript_id "mikado.40G354.5"; ID "mikado.40G354.5.exon4";
40	Mikado_loci	exon	11673569	11673808	.	-	.	gene_id "mikado.40G354"; transcript_id "mikado.40G354.5"; ID "mikado.40G354.5.exon5";
40	Mikado_loci	exon	11678086	11678191	.	-	.	gene_id "mikado.40G354"; transcript_id "mikado.40G354.5"; ID "mikado.40G354.5.exon6";
40	Mikado_loci	exon	11679076	11679176	.	-	.	gene_id "mikado.40G354"; transcript_id "mikado.40G354.5"; ID "mikado.40G354.5.exon7";
40	Mikado_loci	exon	11680383	11680601	.	-	.	gene_id "mikado.40G354"; transcript_id "mikado.40G354.5"; ID "mikado.40G354.5.exon8";
40	Mikado_loci	exon	11683024	11683182	.	-	.	gene_id "mikado.40G354"; transcript_id "mikado.40G354.5"; ID "mikado.40G354.5.exon9";
40	Mikado_loci	exon	11689400	11689843	.	-	.	gene_id "mikado.40G354"; transcript_id "mikado.40G354.5"; ID "mikado.40G354.5.exon10";
40	Mikado_loci	exon	11690952	11691428	.	-	.	gene_id "mikado.40G354"; transcript_id "mikado.40G354.5"; ID "mikado.40G354.5.exon11";
40	Mikado_loci	exon	11694304	11694487	.	-	.	gene_id "mikado.40G354"; transcript_id "mikado.40G354.5"; ID "mikado.40G354.5.exon12";
40	Mikado_loci	exon	11703333	11703398	.	-	.	gene_id "mikado.40G354"; transcript_id "mikado.40G354.5"; ID "mikado.40G354.5.exon13";
40	Mikado_loci	exon	11709064	11709553	.	-	.	gene_id "mikado.40G354"; transcript_id "mikado.40G354.5"; ID "mikado.40G354.5.exon14";
40	Mikado_loci	CDS	11659703	11659784	.	-	1	gene_id "mikado.40G354"; transcript_id "mikado.40G354.5"; ID "mikado.40G354.5.CDS1";
40	Mikado_loci	CDS	11666290	11666387	.	-	0	gene_id "mikado.40G354"; transcript_id "mikado.40G354.5"; ID "mikado.40G354.5.CDS2";
40	Mikado_loci	CDS	11666462	11666572	.	-	0	gene_id "mikado.40G354"; transcript_id "mikado.40G354.5"; ID "mikado.40G354.5.CDS3";
40	Mikado_loci	CDS	11666875	11666945	.	-	2	gene_id "mikado.40G354"; transcript_id "mikado.40G354.5"; ID "mikado.40G354.5.CDS4";
40	Mikado_loci	CDS	11673569	11673808	.	-	2	gene_id "mikado.40G354"; transcript_id "mikado.40G354.5"; ID "mikado.40G354.5.CDS5";
40	Mikado_loci	CDS	11678086	11678191	.	-	0	gene_id "mikado.40G354"; transcript_id "mikado.40G354.5"; ID "mikado.40G354.5.CDS6";
40	Mikado_loci	CDS	11679076	11679176	.	-	2	gene_id "mikado.40G354"; transcript_id "mikado.40G354.5"; ID "mikado.40G354.5.CDS7";
40	Mikado_loci	CDS	11680383	11680601	.	-	2	gene_id "mikado.40G354"; transcript_id "mikado.40G354.5"; ID "mikado.40G354.5.CDS8";
40	Mikado_loci	CDS	11683024	11683182	.	-	2	gene_id "mikado.40G354"; transcript_id "mikado.40G354.5"; ID "mikado.40G354.5.CDS9";
40	Mikado_loci	CDS	11689400	11689843	.	-	2	gene_id "mikado.40G354"; transcript_id "mikado.40G354.5"; ID "mikado.40G354.5.CDS10";
40	Mikado_loci	CDS	11690952	11691428	.	-	2	gene_id "mikado.40G354"; transcript_id "mikado.40G354.5"; ID "mikado.40G354.5.CDS11";
40	Mikado_loci	CDS	11694304	11694487	.	-	0	gene_id "mikado.40G354"; transcript_id "mikado.40G354.5"; ID "mikado.40G354.5.CDS12";
40	Mikado_loci	CDS	11703333	11703398	.	-	0	gene_id "mikado.40G354"; transcript_id "mikado.40G354.5"; ID "mikado.40G354.5.CDS13";
40	Mikado_loci	CDS	11709064	11709075	.	-	0	gene_id "mikado.40G354"; transcript_id "mikado.40G354.5"; ID "mikado.40G354.5.CDS14";
40	Mikado_loci	five_prime_utr	11709076	11709553	.	-	.	gene_id "mikado.40G354"; transcript_id "mikado.40G354.5"; ID "mikado.40G354.5.five_prime_UTR1";
40	Mikado_loci	three_prime_utr	11658106	11659702	.	-	.	gene_id "mikado.40G354"; transcript_id "mikado.40G354.5"; ID "mikado.40G354.5.three_prime_UTR1";
40	Mikado_loci	transcript	11658106	11709553	14	-	.	gene_id "mikado.40G354"; transcript_id "mikado.40G354.6"; ID "mikado.40G354.6";
40	Mikado_loci	exon	11658106	11659784	.	-	.	gene_id "mikado.40G354"; transcript_id "mikado.40G354.6"; ID "mikado.40G354.6.exon1";
40	Mikado_loci	exon	11666290	11666387	.	-	.	gene_id "mikado.40G354"; transcript_id "mikado.40G354.6"; ID "mikado.40G354.6.exon2";
40	Mikado_loci	exon	11666462	11666572	.	-	.	gene_id "mikado.40G354"; transcript_id "mikado.40G354.6"; ID "mikado.40G354.6.exon3";
40	Mikado_loci	exon	11666875	11666945	.	-	.	gene_id "mikado.40G354"; transcript_id "mikado.40G354.6"; ID "mikado.40G354.6.exon4";
40	Mikado_loci	exon	11673569	11673808	.	-	.	gene_id "mikado.40G354"; transcript_id "mikado.40G354.6"; ID "mikado.40G354.6.exon5";
40	Mikado_loci	exon	11678086	11678194	.	-	.	gene_id "mikado.40G354"; transcript_id "mikado.40G354.6"; ID "mikado.40G354.6.exon6";
40	Mikado_loci	exon	11679076	11679176	.	-	.	gene_id "mikado.40G354"; transcript_id "mikado.40G354.6"; ID "mikado.40G354.6.exon7";
40	Mikado_loci	exon	11680383	11680601	.	-	.	gene_id "mikado.40G354"; transcript_id "mikado.40G354.6"; ID "mikado.40G354.6.exon8";
40	Mikado_loci	exon	11683024	11683182	.	-	.	gene_id "mikado.40G354"; transcript_id "mikado.40G354.6"; ID "mikado.40G354.6.exon9";
40	Mikado_loci	exon	11689400	11689843	.	-	.	gene_id "mikado.40G354"; transcript_id "mikado.40G354.6"; ID "mikado.40G354.6.exon10";
40	Mikado_loci	exon	11690952	11691428	.	-	.	gene_id "mikado.40G354"; transcript_id "mikado.40G354.6"; ID "mikado.40G354.6.exon11";
40	Mikado_loci	exon	11694304	11694487	.	-	.	gene_id "mikado.40G354"; transcript_id "mikado.40G354.6"; ID "mikado.40G354.6.exon12";
40	Mikado_loci	exon	11703333	11703398	.	-	.	gene_id "mikado.40G354"; transcript_id "mikado.40G354.6"; ID "mikado.40G354.6.exon13";
40	Mikado_loci	exon	11709176	11709553	.	-	.	gene_id "mikado.40G354"; transcript_id "mikado.40G354.6"; ID "mikado.40G354.6.exon14";
40	Mikado_loci	CDS	11659703	11659784	.	-	1	gene_id "mikado.40G354"; transcript_id "mikado.40G354.6"; ID "mikado.40G354.6.CDS1";
40	Mikado_loci	CDS	11666290	11666387	.	-	0	gene_id "mikado.40G354"; transcript_id "mikado.40G354.6"; ID "mikado.40G354.6.CDS2";
40	Mikado_loci	CDS	11666462	11666572	.	-	0	gene_id "mikado.40G354"; transcript_id "mikado.40G354.6"; ID "mikado.40G354.6.CDS3";
40	Mikado_loci	CDS	11666875	11666945	.	-	2	gene_id "mikado.40G354"; transcript_id "mikado.40G354.6"; ID "mikado.40G354.6.CDS4";
40	Mikado_loci	CDS	11673569	11673808	.	-	2	gene_id "mikado.40G354"; transcript_id "mikado.40G354.6"; ID "mikado.40G354.6.CDS5";
40	Mikado_loci	CDS	11678086	11678194	.	-	0	gene_id "mikado.40G354"; transcript_id "mikado.40G354.6"; ID "mikado.40G354.6.CDS6";
40	Mikado_loci	CDS	11679076	11679176	.	-	2	gene_id "mikado.40G354"; transcript_id "mikado.40G354.6"; ID "mikado.40G354.6.CDS7";
40	Mikado_loci	CDS	11680383	11680601	.	-	2	gene_id "mikado.40G354"; transcript_id "mikado.40G354.6"; ID "mikado.40G354.6.CDS8";
40	Mikado_loci	CDS	11683024	11683182	.	-	2	gene_id "mikado.40G354"; transcript_id "mikado.40G354.6"; ID "mikado.40G354.6.CDS9";
40	Mikado_loci	CDS	11689400	11689843	.	-	2	gene_id "mikado.40G354"; transcript_id "mikado.40G354.6"; ID "mikado.40G354.6.CDS10";
40	Mikado_loci	CDS	11690952	11691428	.	-	2	gene_id "mikado.40G354"; transcript_id "mikado.40G354.6"; ID "mikado.40G354.6.CDS11";
40	Mikado_loci	CDS	11694304	11694487	.	-	0	gene_id "mikado.40G354"; transcript_id "mikado.40G354.6"; ID "mikado.40G354.6.CDS12";
40	Mikado_loci	CDS	11703333	11703398	.	-	0	gene_id "mikado.40G354"; transcript_id "mikado.40G354.6"; ID "mikado.40G354.6.CDS13";
40	Mikado_loci	CDS	11709176	11709346	.	-	0	gene_id "mikado.40G354"; transcript_id "mikado.40G354.6"; ID "mikado.40G354.6.CDS14";
40	Mikado_loci	five_prime_utr	11709347	11709553	.	-	.	gene_id "mikado.40G354"; transcript_id "mikado.40G354.6"; ID "mikado.40G354.6.five_prime_UTR1";
40	Mikado_loci	three_prime_utr	11658106	11659702	.	-	.	gene_id "mikado.40G354"; transcript_id "mikado.40G354.6"; ID "mikado.40G354.6.three_prime_UTR1";
40	Mikado_loci	transcript	11658106	11709553	11	-	.	gene_id "mikado.40G354"; transcript_id "mikado.40G354.7"; ID "mikado.40G354.7";
40	Mikado_loci	exon	11658106	11659784	.	-	.	gene_id "mikado.40G354"; transcript_id "mikado.40G354.7"; ID "mikado.40G354.7.exon1";
40	Mikado_loci	exon	11666290	11666387	.	-	.	gene_id "mikado.40G354"; transcript_id "mikado.40G354.7"; ID "mikado.40G354.7.exon2";
40	Mikado_loci	exon	11666462	11666572	.	-	.	gene_id "mikado.40G354"; transcript_id "mikado.40G354.7"; ID "mikado.40G354.7.exon3";
40	Mikado_loci	exon	11666875	11666945	.	-	.	gene_id "mikado.40G354"; transcript_id "mikado.40G354.7"; ID "mikado.40G354.7.exon4";
40	Mikado_loci	exon	11673569	11673808	.	-	.	gene_id "mikado.40G354"; transcript_id "mikado.40G354.7"; ID "mikado.40G354.7.exon5";
40	Mikado_loci	exon	11677010	11677078	.	-	.	gene_id "mikado.40G354"; transcript_id "mikado.40G354.7"; ID "mikado.40G354.7.exon6";
40	Mikado_loci	exon	11678086	11678194	.	-	.	gene_id "mikado.40G354"; transcript_id "mikado.40G354.7"; ID "mikado.40G354.7.exon7";
40	Mikado_loci	exon	11679076	11679176	.	-	.	gene_id "mikado.40G354"; transcript_id "mikado.40G354.7"; ID "mikado.40G354.7.exon8";
40	Mikado_loci	exon	11680383	11680601	.	-	.	gene_id "mikado.40G354"; transcript_id "mikado.40G354.7"; ID "mikado.40G354.7.exon9";
40	Mikado_loci	exon	11683024	11683182	.	-	.	gene_id "mikado.40G354"; transcript_id "mikado.40G354.7"; ID "mikado.40G354.7.exon10";
40	Mikado_loci	exon	11694304	11694487	.	-	.	gene_id "mikado.40G354"; transcript_id "mikado.40G354.7"; ID "mikado.40G354.7.exon11";
40	Mikado_loci	exon	11703333	11703398	.	-	.	gene_id "mikado.40G354"; transcript_id "mikado.40G354.7"; ID "mikado.40G354.7.exon12";
40	Mikado_loci	exon	11709176	11709553	.	-	.	gene_id "mikado.40G354"; transcript_id "mikado.40G354.7"; ID "mikado.40G354.7.exon13";
40	Mikado_loci	CDS	11659703	11659784	.	-	1	gene_id "mikado.40G354"; transcript_id "mikado.40G354.7"; ID "mikado.40G354.7.CDS1";
40	Mikado_loci	CDS	11666290	11666387	.	-	0	gene_id "mikado.40G354"; transcript_id "mikado.40G354.7"; ID "mikado.40G354.7.CDS2";
40	Mikado_loci	CDS	11666462	11666572	.	-	0	gene_id "mikado.40G354"; transcript_id "mikado.40G354.7"; ID "mikado.40G354.7.CDS3";
40	Mikado_loci	CDS	11666875	11666945	.	-	2	gene_id "mikado.40G354"; transcript_id "mikado.40G354.7"; ID "mikado.40G354.7.CDS4";
40	Mikado_loci	CDS	11673569	11673808	.	-	2	gene_id "mikado.40G354"; transcript_id "mikado.40G354.7"; ID "mikado.40G354.7.CDS5";
40	Mikado_loci	CDS	11677010	11677078	.	-	2	gene_id "mikado.40G354"; transcript_id "mikado.40G354.7"; ID "mikado.40G354.7.CDS6";
40	Mikado_loci	CDS	11678086	11678194	.	-	0	gene_id "mikado.40G354"; transcript_id "mikado.40G354.7"; ID "mikado.40G354.7.CDS7";
40	Mikado_loci	CDS	11679076	11679176	.	-	2	gene_id "mikado.40G354"; transcript_id "mikado.40G354.7"; ID "mikado.40G354.7.CDS8";
40	Mikado_loci	CDS	11680383	11680601	.	-	2	gene_id "mikado.40G354"; transcript_id "mikado.40G354.7"; ID "mikado.40G354.7.CDS9";
40	Mikado_loci	CDS	11683024	11683182	.	-	2	gene_id "mikado.40G354"; transcript_id "mikado.40G354.7"; ID "mikado.40G354.7.CDS10";
40	Mikado_loci	CDS	11694304	11694487	.	-	0	gene_id "mikado.40G354"; transcript_id "mikado.40G354.7"; ID "mikado.40G354.7.CDS11";
40	Mikado_loci	CDS	11703333	11703398	.	-	0	gene_id "mikado.40G354"; transcript_id "mikado.40G354.7"; ID "mikado.40G354.7.CDS12";
40	Mikado_loci	CDS	11709176	11709346	.	-	0	gene_id "mikado.40G354"; transcript_id "mikado.40G354.7"; ID "mikado.40G354.7.CDS13";
40	Mikado_loci	five_prime_utr	11709347	11709553	.	-	.	gene_id "mikado.40G354"; transcript_id "mikado.40G354.7"; ID "mikado.40G354.7.five_prime_UTR1";
40	Mikado_loci	three_prime_utr	11658106	11659702	.	-	.	gene_id "mikado.40G354"; transcript_id "mikado.40G354.7"; ID "mikado.40G354.7.three_prime_UTR1";
40	Mikado_loci	gene	12072054	12073054	17	-	.	gene_id "mikado.40G374"; ID "mikado.40G374";
40	Mikado_loci	transcript	12072054	12073054	17	-	.	gene_id "mikado.40G374"; transcript_id "mikado.40G374.1"; ID "mikado.40G374.1";
40	Mikado_loci	exon	12072054	12072443	.	-	.	gene_id "mikado.40G374"; transcript_id "mikado.40G374.1"; ID "mikado.40G374.1.exon1";
40	Mikado_loci	exon	12072534	12073054	.	-	.	gene_id "mikado.40G374"; transcript_id "mikado.40G374.1"; ID "mikado.40G374.1.exon2";
40	Mikado_loci	CDS	12072227	12072443	.	-	1	gene_id "mikado.40G374"; transcript_id "mikado.40G374.1"; ID "mikado.40G374.1.CDS1";
40	Mikado_loci	CDS	12072534	12072934	.	-	0	gene_id "mikado.40G374"; transcript_id "mikado.40G374.1"; ID "mikado.40G374.1.CDS2";
40	Mikado_loci	five_prime_utr	12072935	12073054	.	-	.	gene_id "mikado.40G374"; transcript_id "mikado.40G374.1"; ID "mikado.40G374.1.five_prime_UTR1";
40	Mikado_loci	three_prime_utr	12072054	12072226	.	-	.	gene_id "mikado.40G374"; transcript_id "mikado.40G374.1"; ID "mikado.40G374.1.three_prime_UTR1";
40	Mikado_loci	gene	16264202	16271969	14	-	.	gene_id "mikado.40G498"; ID "mikado.40G498";
40	Mikado_loci	transcript	16264202	16271969	14	-	.	gene_id "mikado.40G498"; transcript_id "mikado.40G498.1"; ID "mikado.40G498.1";
40	Mikado_loci	exon	16264202	16265183	.	-	.	gene_id "mikado.40G498"; transcript_id "mikado.40G498.1"; ID "mikado.40G498.1.exon1";
40	Mikado_loci	exon	16265226	16265267	.	-	.	gene_id "mikado.40G498"; transcript_id "mikado.40G498.1"; ID "mikado.40G498.1.exon2";
40	Mikado_loci	exon	16265352	16265429	.	-	.	gene_id "mikado.40G498"; transcript_id "mikado.40G498.1"; ID "mikado.40G498.1.exon3";
40	Mikado_loci	exon	16265532	16265573	.	-	.	gene_id "mikado.40G498"; transcript_id "mikado.40G498.1"; ID "mikado.40G498.1.exon4";
40	Mikado_loci	exon	16266970	16267032	.	-	.	gene_id "mikado.40G498"; transcript_id "mikado.40G498.1"; ID "mikado.40G498.1.exon5";
40	Mikado_loci	exon	16267215	16271969	.	-	.	gene_id "mikado.40G498"; transcript_id "mikado.40G498.1"; ID "mikado.40G498.1.exon6";
40	Mikado_loci	CDS	16265050	16265183	.	-	2	gene_id "mikado.40G498"; transcript_id "mikado.40G498.1"; ID "mikado.40G498.1.CDS1";
40	Mikado_loci	CDS	16265226	16265267	.	-	2	gene_id "mikado.40G498"; transcript_id "mikado.40G498.1"; ID "mikado.40G498.1.CDS2";
40	Mikado_loci	CDS	16265352	16265429	.	-	2	gene_id "mikado.40G498"; transcript_id "mikado.40G498.1"; ID "mikado.40G498.1.CDS3";
40	Mikado_loci	CDS	16265532	16265573	.	-	2	gene_id "mikado.40G498"; transcript_id "mikado.40G498.1"; ID "mikado.40G498.1.CDS4";
40	Mikado_loci	CDS	16266970	16267032	.	-	2	gene_id "mikado.40G498"; transcript_id "mikado.40G498.1"; ID "mikado.40G498.1.CDS5";
40	Mikado_loci	CDS	16267215	16271631	.	-	0	gene_id "mikado.40G498"; transcript_id "mikado.40G498.1"; ID "mikado.40G498.1.CDS6";
40	Mikado_loci	five_prime_utr	16271632	16271969	.	-	.	gene_id "mikado.40G498"; transcript_id "mikado.40G498.1"; ID "mikado.40G498.1.five_prime_UTR1";
40	Mikado_loci	three_prime_utr	16264202	16265049	.	-	.	gene_id "mikado.40G498"; transcript_id "mikado.40G498.1"; ID "mikado.40G498.1.three_prime_UTR1";
40	Mikado_loci	transcript	16264202	16271969	13	-	.	gene_id "mikado.40G498"; transcript_id "mikado.40G498.2"; ID "mikado.40G498.2";
40	Mikado_loci	exon	16264202	16265573	.	-	.	gene_id "mikado.40G498"; transcript_id "mikado.40G498.2"; ID "mikado.40G498.2.exon1";
40	Mikado_loci	exon	16266970	16267032	.	-	.	gene_id "mikado.40G498"; transcript_id "mikado.40G498.2"; ID "mikado.40G498.2.exon2";
40	Mikado_loci	exon	16267215	16271969	.	-	.	gene_id "mikado.40G498"; transcript_id "mikado.40G498.2"; ID "mikado.40G498.2.exon3";
40	Mikado_loci	CDS	16265050	16265573	.	-	2	gene_id "mikado.40G498"; transcript_id "mikado.40G498.2"; ID "mikado.40G498.2.CDS1";
40	Mikado_loci	CDS	16266970	16267032	.	-	2	gene_id "mikado.40G498"; transcript_id "mikado.40G498.2"; ID "mikado.40G498.2.CDS2";
40	Mikado_loci	CDS	16267215	16271631	.	-	0	gene_id "mikado.40G498"; transcript_id "mikado.40G498.2"; ID "mikado.40G498.2.CDS3";
40	Mikado_loci	five_prime_utr	16271632	16271969	.	-	.	gene_id "mikado.40G498"; transcript_id "mikado.40G498.2"; ID "mikado.40G498.2.five_prime_UTR1";
40	Mikado_loci	three_prime_utr	16264202	16265049	.	-	.	gene_id "mikado.40G498"; transcript_id "mikado.40G498.2"; ID "mikado.40G498.2.three_prime_UTR1";
40	Mikado_loci	gene	18209235	18210144	20	+	.	gene_id "mikado.40G540"; ID "mikado.40G540";
40	Mikado_loci	transcript	18209235	18210144	20	+	.	gene_id "mikado.40G540"; transcript_id "mikado.40G540.1"; ID "mikado.40G540.1";
40	Mikado_loci	exon	18209235	18209361	.	+	.	gene_id "mikado.40G540"; transcript_id "mikado.40G540.1"; ID "mikado.40G540.1.exon1";
40	Mikado_loci	exon	18209455	18209638	.	+	.	gene_id "mikado.40G540"; transcript_id "mikado.40G540.1"; ID "mikado.40G540.1.exon2";
40	Mikado_loci	exon	18209880	18210144	.	+	.	gene_id "mikado.40G540"; transcript_id "mikado.40G540.1"; ID "mikado.40G540.1.exon3";
40	Mikado_loci	CDS	18209260	18209361	.	+	0	gene_id "mikado.40G540"; transcript_id "mikado.40G540.1"; ID "mikado.40G540.1.CDS1";
40	Mikado_loci	CDS	18209455	18209638	.	+	0	gene_id "mikado.40G540"; transcript_id "mikado.40G540.1"; ID "mikado.40G540.1.CDS2";
40	Mikado_loci	CDS	18209880	18210025	.	+	2	gene_id "mikado.40G540"; transcript_id "mikado.40G540.1"; ID "mikado.40G540.1.CDS3";
40	Mikado_loci	five_prime_utr	18209235	18209259	.	+	.	gene_id "mikado.40G540"; transcript_id "mikado.40G540.1"; ID "mikado.40G540.1.five_prime_UTR1";
40	Mikado_loci	three_prime_utr	18210026	18210144	.	+	.	gene_id "mikado.40G540"; transcript_id "mikado.40G540.1"; ID "mikado.40G540.1.three_prime_UTR1";
40	Mikado_loci	gene	18436611	18447182	21	+	.	gene_id "mikado.40G542"; ID "mikado.40G542";
40	Mikado_loci	transcript	18436611	18447182	21	+	.	gene_id "mikado.40G542"; transcript_id "mikado.40G542.1"; ID "mikado.40G542.1";
40	Mikado_loci	exon	18436611	18436694	.	+	.	gene_id "mikado.40G542"; transcript_id "mikado.40G542.1"; ID "mikado.40G542.1.exon1";
40	Mikado_loci	exon	18437017	18437097	.	+	.	gene_id "mikado.40G542"; transcript_id "mikado.40G542.1"; ID "mikado.40G542.1.exon2";
40	Mikado_loci	exon	18444819	18445286	.	+	.	gene_id "mikado.40G542"; transcript_id "mikado.40G542.1"; ID "mikado.40G542.1.exon3";
40	Mikado_loci	exon	18445547	18447182	.	+	.	gene_id "mikado.40G542"; transcript_id "mikado.40G542.1"; ID "mikado.40G542.1.exon4";
40	Mikado_loci	CDS	18437067	18437097	.	+	0	gene_id "mikado.40G542"; transcript_id "mikado.40G542.1"; ID "mikado.40G542.1.CDS1";
40	Mikado_loci	CDS	18444819	18445286	.	+	2	gene_id "mikado.40G542"; transcript_id "mikado.40G542.1"; ID "mikado.40G542.1.CDS2";
40	Mikado_loci	CDS	18445547	18445905	.	+	2	gene_id "mikado.40G542"; transcript_id "mikado.40G542.1"; ID "mikado.40G542.1.CDS3";
40	Mikado_loci	five_prime_utr	18436611	18436694	.	+	.	gene_id "mikado.40G542"; transcript_id "mikado.40G542.1"; ID "mikado.40G542.1.five_prime_UTR1";
40	Mikado_loci	five_prime_utr	18437017	18437066	.	+	.	gene_id "mikado.40G542"; transcript_id "mikado.40G542.1"; ID "mikado.40G542.1.five_prime_UTR2";
40	Mikado_loci	three_prime_utr	18445906	18447182	.	+	.	gene_id "mikado.40G542"; transcript_id "mikado.40G542.1"; ID "mikado.40G542.1.three_prime_UTR1";
40	Mikado_loci	transcript	18436611	18447182	18	+	.	gene_id "mikado.40G542"; transcript_id "mikado.40G542.2"; ID "mikado.40G542.2";
40	Mikado_loci	exon	18436611	18436694	.	+	.	gene_id "mikado.40G542"; transcript_id "mikado.40G542.2"; ID "mikado.40G542.2.exon1";
40	Mikado_loci	exon	18437017	18437097	.	+	.	gene_id "mikado.40G542"; transcript_id "mikado.40G542.2"; ID "mikado.40G542.2.exon2";
40	Mikado_loci	exon	18445086	18445286	.	+	.	gene_id "mikado.40G542"; transcript_id "mikado.40G542.2"; ID "mikado.40G542.2.exon3";
40	Mikado_loci	exon	18445547	18447182	.	+	.	gene_id "mikado.40G542"; transcript_id "mikado.40G542.2"; ID "mikado.40G542.2.exon4";
40	Mikado_loci	CDS	18437067	18437097	.	+	0	gene_id "mikado.40G542"; transcript_id "mikado.40G542.2"; ID "mikado.40G542.2.CDS1";
40	Mikado_loci	CDS	18445086	18445286	.	+	2	gene_id "mikado.40G542"; transcript_id "mikado.40G542.2"; ID "mikado.40G542.2.CDS2";
40	Mikado_loci	CDS	18445547	18445905	.	+	2	gene_id "mikado.40G542"; transcript_id "mikado.40G542.2"; ID "mikado.40G542.2.CDS3";
40	Mikado_loci	five_prime_utr	18436611	18436694	.	+	.	gene_id "mikado.40G542"; transcript_id "mikado.40G542.2"; ID "mikado.40G542.2.five_prime_UTR1";
40	Mikado_loci	five_prime_utr	18437017	18437066	.	+	.	gene_id "mikado.40G542"; transcript_id "mikado.40G542.2"; ID "mikado.40G542.2.five_prime_UTR2";
40	Mikado_loci	three_prime_utr	18445906	18447182	.	+	.	gene_id "mikado.40G542"; transcript_id "mikado.40G542.2"; ID "mikado.40G542.2.three_prime_UTR1";
40	Mikado_loci	gene	21424029	21426297	16	-	.	gene_id "mikado.40G627"; ID "mikado.40G627";
40	Mikado_loci	transcript	21424029	21426297	16	-	.	gene_id "mikado.40G627"; transcript_id "mikado.40G627.1"; ID "mikado.40G627.1";
40	Mikado_loci	exon	21424029	21424338	.	-	.	gene_id "mikado.40G627"; transcript_id "mikado.40G627.1"; ID "mikado.40G627.1.exon1";
40	Mikado_loci	exon	21424557	21425521	.	-	.	gene_id "mikado.40G627"; transcript_id "mikado.40G627.1"; ID "mikado.40G627.1.exon2";
40	Mikado_loci	exon	21425795	21426297	.	-	.	gene_id "mikado.40G627"; transcript_id "mikado.40G627.1"; ID "mikado.40G627.1.exon3";
40	Mikado_loci	CDS	21425135	21425521	.	-	0	gene_id "mikado.40G627"; transcript_id "mikado.40G627.1"; ID "mikado.40G627.1.CDS1";
40	Mikado_loci	CDS	21425795	21425839	.	-	0	gene_id "mikado.40G627"; transcript_id "mikado.40G627.1"; ID "mikado.40G627.1.CDS2";
40	Mikado_loci	five_prime_utr	21425840	21426297	.	-	.	gene_id "mikado.40G627"; transcript_id "mikado.40G627.1"; ID "mikado.40G627.1.five_prime_UTR1";
40	Mikado_loci	three_prime_utr	21424029	21424338	.	-	.	gene_id "mikado.40G627"; transcript_id "mikado.40G627.1"; ID "mikado.40G627.1.three_prime_UTR1";
40	Mikado_loci	three_prime_utr	21424557	21425134	.	-	.	gene_id "mikado.40G627"; transcript_id "mikado.40G627.1"; ID "mikado.40G627.1.three_prime_UTR2";
40	Mikado_loci	gene	22114128	22125485	18	-	.	gene_id "mikado.40G672"; ID "mikado.40G672";
40	Mikado_loci	transcript	22114128	22125485	18	-	.	gene_id "mikado.40G672"; transcript_id "mikado.40G672.1"; ID "mikado.40G672.1";
40	Mikado_loci	exon	22114128	22114306	.	-	.	gene_id "mikado.40G672"; transcript_id "mikado.40G672.1"; ID "mikado.40G672.1.exon1";
40	Mikado_loci	exon	22117948	22118201	.	-	.	gene_id "mikado.40G672"; transcript_id "mikado.40G672.1"; ID "mikado.40G672.1.exon2";
40	Mikado_loci	exon	22124818	22124916	.	-	.	gene_id "mikado.40G672"; transcript_id "mikado.40G672.1"; ID "mikado.40G672.1.exon3";
40	Mikado_loci	exon	22125246	22125485	.	-	.	gene_id "mikado.40G672"; transcript_id "mikado.40G672.1"; ID "mikado.40G672.1.exon4";
40	Mikado_loci	CDS	22114247	22114306	.	-	0	gene_id "mikado.40G672"; transcript_id "mikado.40G672.1"; ID "mikado.40G672.1.CDS1";
40	Mikado_loci	CDS	22117948	22118201	.	-	2	gene_id "mikado.40G672"; transcript_id "mikado.40G672.1"; ID "mikado.40G672.1.CDS2";
40	Mikado_loci	CDS	22124818	22124916	.	-	2	gene_id "mikado.40G672"; transcript_id "mikado.40G672.1"; ID "mikado.40G672.1.CDS3";
40	Mikado_loci	CDS	22125246	22125366	.	-	0	gene_id "mikado.40G672"; transcript_id "mikado.40G672.1"; ID "mikado.40G672.1.CDS4";
40	Mikado_loci	five_prime_utr	22125367	22125485	.	-	.	gene_id "mikado.40G672"; transcript_id "mikado.40G672.1"; ID "mikado.40G672.1.five_prime_UTR1";
40	Mikado_loci	three_prime_utr	22114128	22114246	.	-	.	gene_id "mikado.40G672"; transcript_id "mikado.40G672.1"; ID "mikado.40G672.1.three_prime_UTR1";
40	Mikado_loci	gene	25455088	25465170	21	-	.	gene_id "mikado.40G725"; ID "mikado.40G725";
40	Mikado_loci	transcript	25455088	25465170	21	-	.	gene_id "mikado.40G725"; transcript_id "mikado.40G725.1"; ID "mikado.40G725.1";
40	Mikado_loci	exon	25455088	25455885	.	-	.	gene_id "mikado.40G725"; transcript_id "mikado.40G725.1"; ID "mikado.40G725.1.exon1";
40	Mikado_loci	exon	25464713	25464808	.	-	.	gene_id "mikado.40G725"; transcript_id "mikado.40G725.1"; ID "mikado.40G725.1.exon2";
40	Mikado_loci	exon	25464920	25465170	.	-	.	gene_id "mikado.40G725"; transcript_id "mikado.40G725.1"; ID "mikado.40G725.1.exon3";
40	Mikado_loci	CDS	25455591	25455885	.	-	1	gene_id "mikado.40G725"; transcript_id "mikado.40G725.1"; ID "mikado.40G725.1.CDS1";
40	Mikado_loci	CDS	25464713	25464777	.	-	0	gene_id "mikado.40G725"; transcript_id "mikado.40G725.1"; ID "mikado.40G725.1.CDS2";
40	Mikado_loci	five_prime_utr	25464778	25464808	.	-	.	gene_id "mikado.40G725"; transcript_id "mikado.40G725.1"; ID "mikado.40G725.1.five_prime_UTR1";
40	Mikado_loci	five_prime_utr	25464920	25465170	.	-	.	gene_id "mikado.40G725"; transcript_id "mikado.40G725.1"; ID "mikado.40G725.1.five_prime_UTR2";
40	Mikado_loci	three_prime_utr	25455088	25455590	.	-	.	gene_id "mikado.40G725"; transcript_id "mikado.40G725.1"; ID "mikado.40G725.1.three_prime_UTR1";
```
