## Supplementary_material_v2 for "Single-cell analysis of a salmonid immune system (brown trout *Salmo trutta*) reveals evolutionary divergence and hatchery-induced transcriptional reprogramming": mikado.loci.refloc_noveltrans.ENS.gtf (part 1 of 56)

```
1	Mikado_loci	transcript	194827	204026	20	+	.	gene_id "ENSSTUG00000000062"; transcript_id "mikado.1G3.2"; ID "mikado.1G3.2";
1	Mikado_loci	exon	194827	195429	.	+	.	gene_id "ENSSTUG00000000062"; transcript_id "mikado.1G3.2"; ID "mikado.1G3.2.exon1";
1	Mikado_loci	exon	198056	198191	.	+	.	gene_id "ENSSTUG00000000062"; transcript_id "mikado.1G3.2"; ID "mikado.1G3.2.exon2";
1	Mikado_loci	exon	198679	199347	.	+	.	gene_id "ENSSTUG00000000062"; transcript_id "mikado.1G3.2"; ID "mikado.1G3.2.exon3";
1	Mikado_loci	exon	200417	200569	.	+	.	gene_id "ENSSTUG00000000062"; transcript_id "mikado.1G3.2"; ID "mikado.1G3.2.exon4";
1	Mikado_loci	exon	202837	203016	.	+	.	gene_id "ENSSTUG00000000062"; transcript_id "mikado.1G3.2"; ID "mikado.1G3.2.exon5";
1	Mikado_loci	exon	203597	204026	.	+	.	gene_id "ENSSTUG00000000062"; transcript_id "mikado.1G3.2"; ID "mikado.1G3.2.exon6";
1	Mikado_loci	CDS	198062	198191	.	+	0	gene_id "ENSSTUG00000000062"; transcript_id "mikado.1G3.2"; ID "mikado.1G3.2.CDS1";
1	Mikado_loci	CDS	198679	199347	.	+	2	gene_id "ENSSTUG00000000062"; transcript_id "mikado.1G3.2"; ID "mikado.1G3.2.CDS2";
1	Mikado_loci	CDS	200417	200569	.	+	2	gene_id "ENSSTUG00000000062"; transcript_id "mikado.1G3.2"; ID "mikado.1G3.2.CDS3";
1	Mikado_loci	CDS	202837	203016	.	+	2	gene_id "ENSSTUG00000000062"; transcript_id "mikado.1G3.2"; ID "mikado.1G3.2.CDS4";
1	Mikado_loci	CDS	203597	203991	.	+	2	gene_id "ENSSTUG00000000062"; transcript_id "mikado.1G3.2"; ID "mikado.1G3.2.CDS5";
1	Mikado_loci	five_prime_utr	194827	195429	.	+	.	gene_id "ENSSTUG00000000062"; transcript_id "mikado.1G3.2"; ID "mikado.1G3.2.five_prime_UTR1";
1	Mikado_loci	five_prime_utr	198056	198061	.	+	.	gene_id "ENSSTUG00000000062"; transcript_id "mikado.1G3.2"; ID "mikado.1G3.2.five_prime_UTR2";
1	Mikado_loci	three_prime_utr	203992	204026	.	+	.	gene_id "ENSSTUG00000000062"; transcript_id "mikado.1G3.2"; ID "mikado.1G3.2.three_prime_UTR1";
1	Mikado_loci	transcript	880323	909446	17	-	.	gene_id "ENSSTUG00000000486"; transcript_id "mikado.1G15.2"; ID "mikado.1G15.2";
1	Mikado_loci	exon	880323	881236	.	-	.	gene_id "ENSSTUG00000000486"; transcript_id "mikado.1G15.2"; ID "mikado.1G15.2.exon1";
1	Mikado_loci	exon	881464	881743	.	-	.	gene_id "ENSSTUG00000000486"; transcript_id "mikado.1G15.2"; ID "mikado.1G15.2.exon2";
1	Mikado_loci	exon	882034	882135	.	-	.	gene_id "ENSSTUG00000000486"; transcript_id "mikado.1G15.2"; ID "mikado.1G15.2.exon3";
1	Mikado_loci	exon	887906	887995	.	-	.	gene_id "ENSSTUG00000000486"; transcript_id "mikado.1G15.2"; ID "mikado.1G15.2.exon4";
1	Mikado_loci	exon	896001	896139	.	-	.	gene_id "ENSSTUG00000000486"; transcript_id "mikado.1G15.2"; ID "mikado.1G15.2.exon5";
1	Mikado_loci	exon	901909	901969	.	-	.	gene_id "ENSSTUG00000000486"; transcript_id "mikado.1G15.2"; ID "mikado.1G15.2.exon6";
1	Mikado_loci	exon	908504	909446	.	-	.	gene_id "ENSSTUG00000000486"; transcript_id "mikado.1G15.2"; ID "mikado.1G15.2.exon7";
1	Mikado_loci	CDS	881657	881743	.	-	0	gene_id "ENSSTUG00000000486"; transcript_id "mikado.1G15.2"; ID "mikado.1G15.2.CDS1";
1	Mikado_loci	CDS	882034	882135	.	-	0	gene_id "ENSSTUG00000000486"; transcript_id "mikado.1G15.2"; ID "mikado.1G15.2.CDS2";
1	Mikado_loci	CDS	887906	887995	.	-	0	gene_id "ENSSTUG00000000486"; transcript_id "mikado.1G15.2"; ID "mikado.1G15.2.CDS3";
1	Mikado_loci	CDS	896001	896139	.	-	1	gene_id "ENSSTUG00000000486"; transcript_id "mikado.1G15.2"; ID "mikado.1G15.2.CDS4";
1	Mikado_loci	CDS	901909	901969	.	-	2	gene_id "ENSSTUG00000000486"; transcript_id "mikado.1G15.2"; ID "mikado.1G15.2.CDS5";
1	Mikado_loci	CDS	908504	908630	.	-	0	gene_id "ENSSTUG00000000486"; transcript_id "mikado.1G15.2"; ID "mikado.1G15.2.CDS6";
1	Mikado_loci	five_prime_utr	908631	909446	.	-	.	gene_id "ENSSTUG00000000486"; transcript_id "mikado.1G15.2"; ID "mikado.1G15.2.five_prime_UTR1";
1	Mikado_loci	three_prime_utr	880323	881236	.	-	.	gene_id "ENSSTUG00000000486"; transcript_id "mikado.1G15.2"; ID "mikado.1G15.2.three_prime_UTR1";
1	Mikado_loci	three_prime_utr	881464	881656	.	-	.	gene_id "ENSSTUG00000000486"; transcript_id "mikado.1G15.2"; ID "mikado.1G15.2.three_prime_UTR2";
1	Mikado_loci	transcript	880323	909446	17	-	.	gene_id "ENSSTUG00000000486"; transcript_id "mikado.1G15.3"; ID "mikado.1G15.3";
1	Mikado_loci	exon	880323	881233	.	-	.	gene_id "ENSSTUG00000000486"; transcript_id "mikado.1G15.3"; ID "mikado.1G15.3.exon1";
1	Mikado_loci	exon	881452	881743	.	-	.	gene_id "ENSSTUG00000000486"; transcript_id "mikado.1G15.3"; ID "mikado.1G15.3.exon2";
1	Mikado_loci	exon	882034	882135	.	-	.	gene_id "ENSSTUG00000000486"; transcript_id "mikado.1G15.3"; ID "mikado.1G15.3.exon3";
1	Mikado_loci	exon	887906	887995	.	-	.	gene_id "ENSSTUG00000000486"; transcript_id "mikado.1G15.3"; ID "mikado.1G15.3.exon4";
1	Mikado_loci	exon	896001	896139	.	-	.	gene_id "ENSSTUG00000000486"; transcript_id "mikado.1G15.3"; ID "mikado.1G15.3.exon5";
1	Mikado_loci	exon	901909	901969	.	-	.	gene_id "ENSSTUG00000000486"; transcript_id "mikado.1G15.3"; ID "mikado.1G15.3.exon6";
1	Mikado_loci	exon	908504	909446	.	-	.	gene_id "ENSSTUG00000000486"; transcript_id "mikado.1G15.3"; ID "mikado.1G15.3.exon7";
1	Mikado_loci	CDS	881657	881743	.	-	0	gene_id "ENSSTUG00000000486"; transcript_id "mikado.1G15.3"; ID "mikado.1G15.3.CDS1";
1	Mikado_loci	CDS	882034	882135	.	-	0	gene_id "ENSSTUG00000000486"; transcript_id "mikado.1G15.3"; ID "mikado.1G15.3.CDS2";
1	Mikado_loci	CDS	887906	887995	.	-	0	gene_id "ENSSTUG00000000486"; transcript_id "mikado.1G15.3"; ID "mikado.1G15.3.CDS3";
1	Mikado_loci	CDS	896001	896139	.	-	1	gene_id "ENSSTUG00000000486"; transcript_id "mikado.1G15.3"; ID "mikado.1G15.3.CDS4";
1	Mikado_loci	CDS	901909	901969	.	-	2	gene_id "ENSSTUG00000000486"; transcript_id "mikado.1G15.3"; ID "mikado.1G15.3.CDS5";
1	Mikado_loci	CDS	908504	908630	.	-	0	gene_id "ENSSTUG00000000486"; transcript_id "mikado.1G15.3"; ID "mikado.1G15.3.CDS6";
1	Mikado_loci	five_prime_utr	908631	909446	.	-	.	gene_id "ENSSTUG00000000486"; transcript_id "mikado.1G15.3"; ID "mikado.1G15.3.five_prime_UTR1";
1	Mikado_loci	three_prime_utr	880323	881233	.	-	.	gene_id "ENSSTUG00000000486"; transcript_id "mikado.1G15.3"; ID "mikado.1G15.3.three_prime_UTR1";
1	Mikado_loci	three_prime_utr	881452	881656	.	-	.	gene_id "ENSSTUG00000000486"; transcript_id "mikado.1G15.3"; ID "mikado.1G15.3.three_prime_UTR2";
1	Mikado_loci	transcript	880323	909446	17	-	.	gene_id "ENSSTUG00000000486"; transcript_id "mikado.1G15.4"; ID "mikado.1G15.4";
1	Mikado_loci	exon	880323	881230	.	-	.	gene_id "ENSSTUG00000000486"; transcript_id "mikado.1G15.4"; ID "mikado.1G15.4.exon1";
1	Mikado_loci	exon	881433	881743	.	-	.	gene_id "ENSSTUG00000000486"; transcript_id "mikado.1G15.4"; ID "mikado.1G15.4.exon2";
1	Mikado_loci	exon	882034	882135	.	-	.	gene_id "ENSSTUG00000000486"; transcript_id "mikado.1G15.4"; ID "mikado.1G15.4.exon3";
1	Mikado_loci	exon	887906	887995	.	-	.	gene_id "ENSSTUG00000000486"; transcript_id "mikado.1G15.4"; ID "mikado.1G15.4.exon4";
1	Mikado_loci	exon	896001	896139	.	-	.	gene_id "ENSSTUG00000000486"; transcript_id "mikado.1G15.4"; ID "mikado.1G15.4.exon5";
1	Mikado_loci	exon	901909	901969	.	-	.	gene_id "ENSSTUG00000000486"; transcript_id "mikado.1G15.4"; ID "mikado.1G15.4.exon6";
1	Mikado_loci	exon	908504	909446	.	-	.	gene_id "ENSSTUG00000000486"; transcript_id "mikado.1G15.4"; ID "mikado.1G15.4.exon7";
1	Mikado_loci	CDS	881657	881743	.	-	0	gene_id "ENSSTUG00000000486"; transcript_id "mikado.1G15.4"; ID "mikado.1G15.4.CDS1";
1	Mikado_loci	CDS	882034	882135	.	-	0	gene_id "ENSSTUG00000000486"; transcript_id "mikado.1G15.4"; ID "mikado.1G15.4.CDS2";
1	Mikado_loci	CDS	887906	887995	.	-	0	gene_id "ENSSTUG00000000486"; transcript_id "mikado.1G15.4"; ID "mikado.1G15.4.CDS3";
1	Mikado_loci	CDS	896001	896139	.	-	1	gene_id "ENSSTUG00000000486"; transcript_id "mikado.1G15.4"; ID "mikado.1G15.4.CDS4";
1	Mikado_loci	CDS	901909	901969	.	-	2	gene_id "ENSSTUG00000000486"; transcript_id "mikado.1G15.4"; ID "mikado.1G15.4.CDS5";
1	Mikado_loci	CDS	908504	908630	.	-	0	gene_id "ENSSTUG00000000486"; transcript_id "mikado.1G15.4"; ID "mikado.1G15.4.CDS6";
1	Mikado_loci	five_prime_utr	908631	909446	.	-	.	gene_id "ENSSTUG00000000486"; transcript_id "mikado.1G15.4"; ID "mikado.1G15.4.five_prime_UTR1";
1	Mikado_loci	three_prime_utr	880323	881230	.	-	.	gene_id "ENSSTUG00000000486"; transcript_id "mikado.1G15.4"; ID "mikado.1G15.4.three_prime_UTR1";
1	Mikado_loci	three_prime_utr	881433	881656	.	-	.	gene_id "ENSSTUG00000000486"; transcript_id "mikado.1G15.4"; ID "mikado.1G15.4.three_prime_UTR2";
1	Mikado_loci	transcript	880323	909446	17	-	.	gene_id "ENSSTUG00000000486"; transcript_id "mikado.1G15.5"; ID "mikado.1G15.5";
1	Mikado_loci	exon	880323	881232	.	-	.	gene_id "ENSSTUG00000000486"; transcript_id "mikado.1G15.5"; ID "mikado.1G15.5.exon1";
1	Mikado_loci	exon	881519	881743	.	-	.	gene_id "ENSSTUG00000000486"; transcript_id "mikado.1G15.5"; ID "mikado.1G15.5.exon2";
1	Mikado_loci	exon	882034	882135	.	-	.	gene_id "ENSSTUG00000000486"; transcript_id "mikado.1G15.5"; ID "mikado.1G15.5.exon3";
1	Mikado_loci	exon	887906	887995	.	-	.	gene_id "ENSSTUG00000000486"; transcript_id "mikado.1G15.5"; ID "mikado.1G15.5.exon4";
1	Mikado_loci	exon	896001	896139	.	-	.	gene_id "ENSSTUG00000000486"; transcript_id "mikado.1G15.5"; ID "mikado.1G15.5.exon5";
1	Mikado_loci	exon	901909	901969	.	-	.	gene_id "ENSSTUG00000000486"; transcript_id "mikado.1G15.5"; ID "mikado.1G15.5.exon6";
1	Mikado_loci	exon	908504	909446	.	-	.	gene_id "ENSSTUG00000000486"; transcript_id "mikado.1G15.5"; ID "mikado.1G15.5.exon7";
1	Mikado_loci	CDS	881657	881743	.	-	0	gene_id "ENSSTUG00000000486"; transcript_id "mikado.1G15.5"; ID "mikado.1G15.5.CDS1";
1	Mikado_loci	CDS	882034	882135	.	-	0	gene_id "ENSSTUG00000000486"; transcript_id "mikado.1G15.5"; ID "mikado.1G15.5.CDS2";
1	Mikado_loci	CDS	887906	887995	.	-	0	gene_id "ENSSTUG00000000486"; transcript_id "mikado.1G15.5"; ID "mikado.1G15.5.CDS3";
1	Mikado_loci	CDS	896001	896139	.	-	1	gene_id "ENSSTUG00000000486"; transcript_id "mikado.1G15.5"; ID "mikado.1G15.5.CDS4";
1	Mikado_loci	CDS	901909	901969	.	-	2	gene_id "ENSSTUG00000000486"; transcript_id "mikado.1G15.5"; ID "mikado.1G15.5.CDS5";
1	Mikado_loci	CDS	908504	908630	.	-	0	gene_id "ENSSTUG00000000486"; transcript_id "mikado.1G15.5"; ID "mikado.1G15.5.CDS6";
1	Mikado_loci	five_prime_utr	908631	909446	.	-	.	gene_id "ENSSTUG00000000486"; transcript_id "mikado.1G15.5"; ID "mikado.1G15.5.five_prime_UTR1";
1	Mikado_loci	three_prime_utr	880323	881232	.	-	.	gene_id "ENSSTUG00000000486"; transcript_id "mikado.1G15.5"; ID "mikado.1G15.5.three_prime_UTR1";
1	Mikado_loci	three_prime_utr	881519	881656	.	-	.	gene_id "ENSSTUG00000000486"; transcript_id "mikado.1G15.5"; ID "mikado.1G15.5.three_prime_UTR2";
1	Mikado_loci	transcript	880323	909446	17	-	.	gene_id "ENSSTUG00000000486"; transcript_id "mikado.1G15.6"; ID "mikado.1G15.6";
1	Mikado_loci	exon	880323	881233	.	-	.	gene_id "ENSSTUG00000000486"; transcript_id "mikado.1G15.6"; ID "mikado.1G15.6.exon1";
1	Mikado_loci	exon	881470	881743	.	-	.	gene_id "ENSSTUG00000000486"; transcript_id "mikado.1G15.6"; ID "mikado.1G15.6.exon2";
1	Mikado_loci	exon	882034	882135	.	-	.	gene_id "ENSSTUG00000000486"; transcript_id "mikado.1G15.6"; ID "mikado.1G15.6.exon3";
1	Mikado_loci	exon	887906	887995	.	-	.	gene_id "ENSSTUG00000000486"; transcript_id "mikado.1G15.6"; ID "mikado.1G15.6.exon4";
1	Mikado_loci	exon	896001	896139	.	-	.	gene_id "ENSSTUG00000000486"; transcript_id "mikado.1G15.6"; ID "mikado.1G15.6.exon5";
1	Mikado_loci	exon	901909	901969	.	-	.	gene_id "ENSSTUG00000000486"; transcript_id "mikado.1G15.6"; ID "mikado.1G15.6.exon6";
1	Mikado_loci	exon	908504	909446	.	-	.	gene_id "ENSSTUG00000000486"; transcript_id "mikado.1G15.6"; ID "mikado.1G15.6.exon7";
1	Mikado_loci	CDS	881657	881743	.	-	0	gene_id "ENSSTUG00000000486"; transcript_id "mikado.1G15.6"; ID "mikado.1G15.6.CDS1";
1	Mikado_loci	CDS	882034	882135	.	-	0	gene_id "ENSSTUG00000000486"; transcript_id "mikado.1G15.6"; ID "mikado.1G15.6.CDS2";
1	Mikado_loci	CDS	887906	887995	.	-	0	gene_id "ENSSTUG00000000486"; transcript_id "mikado.1G15.6"; ID "mikado.1G15.6.CDS3";
1	Mikado_loci	CDS	896001	896139	.	-	1	gene_id "ENSSTUG00000000486"; transcript_id "mikado.1G15.6"; ID "mikado.1G15.6.CDS4";
1	Mikado_loci	CDS	901909	901969	.	-	2	gene_id "ENSSTUG00000000486"; transcript_id "mikado.1G15.6"; ID "mikado.1G15.6.CDS5";
1	Mikado_loci	CDS	908504	908630	.	-	0	gene_id "ENSSTUG00000000486"; transcript_id "mikado.1G15.6"; ID "mikado.1G15.6.CDS6";
1	Mikado_loci	five_prime_utr	908631	909446	.	-	.	gene_id "ENSSTUG00000000486"; transcript_id "mikado.1G15.6"; ID "mikado.1G15.6.five_prime_UTR1";
1	Mikado_loci	three_prime_utr	880323	881233	.	-	.	gene_id "ENSSTUG00000000486"; transcript_id "mikado.1G15.6"; ID "mikado.1G15.6.three_prime_UTR1";
1	Mikado_loci	three_prime_utr	881470	881656	.	-	.	gene_id "ENSSTUG00000000486"; transcript_id "mikado.1G15.6"; ID "mikado.1G15.6.three_prime_UTR2";
1	Mikado_loci	transcript	880323	909446	17	-	.	gene_id "ENSSTUG00000000486"; transcript_id "mikado.1G15.7"; ID "mikado.1G15.7";
1	Mikado_loci	exon	880323	881236	.	-	.	gene_id "ENSSTUG00000000486"; transcript_id "mikado.1G15.7"; ID "mikado.1G15.7.exon1";
1	Mikado_loci	exon	881446	881743	.	-	.	gene_id "ENSSTUG00000000486"; transcript_id "mikado.1G15.7"; ID "mikado.1G15.7.exon2";
1	Mikado_loci	exon	882034	882135	.	-	.	gene_id "ENSSTUG00000000486"; transcript_id "mikado.1G15.7"; ID "mikado.1G15.7.exon3";
1	Mikado_loci	exon	887906	887995	.	-	.	gene_id "ENSSTUG00000000486"; transcript_id "mikado.1G15.7"; ID "mikado.1G15.7.exon4";
1	Mikado_loci	exon	896001	896139	.	-	.	gene_id "ENSSTUG00000000486"; transcript_id "mikado.1G15.7"; ID "mikado.1G15.7.exon5";
1	Mikado_loci	exon	901909	901969	.	-	.	gene_id "ENSSTUG00000000486"; transcript_id "mikado.1G15.7"; ID "mikado.1G15.7.exon6";
1	Mikado_loci	exon	908504	909446	.	-	.	gene_id "ENSSTUG00000000486"; transcript_id "mikado.1G15.7"; ID "mikado.1G15.7.exon7";
1	Mikado_loci	CDS	881657	881743	.	-	0	gene_id "ENSSTUG00000000486"; transcript_id "mikado.1G15.7"; ID "mikado.1G15.7.CDS1";
1	Mikado_loci	CDS	882034	882135	.	-	0	gene_id "ENSSTUG00000000486"; transcript_id "mikado.1G15.7"; ID "mikado.1G15.7.CDS2";
1	Mikado_loci	CDS	887906	887995	.	-	0	gene_id "ENSSTUG00000000486"; transcript_id "mikado.1G15.7"; ID "mikado.1G15.7.CDS3";
1	Mikado_loci	CDS	896001	896139	.	-	1	gene_id "ENSSTUG00000000486"; transcript_id "mikado.1G15.7"; ID "mikado.1G15.7.CDS4";
1	Mikado_loci	CDS	901909	901969	.	-	2	gene_id "ENSSTUG00000000486"; transcript_id "mikado.1G15.7"; ID "mikado.1G15.7.CDS5";
1	Mikado_loci	CDS	908504	908630	.	-	0	gene_id "ENSSTUG00000000486"; transcript_id "mikado.1G15.7"; ID "mikado.1G15.7.CDS6";
1	Mikado_loci	five_prime_utr	908631	909446	.	-	.	gene_id "ENSSTUG00000000486"; transcript_id "mikado.1G15.7"; ID "mikado.1G15.7.five_prime_UTR1";
1	Mikado_loci	three_prime_utr	880323	881236	.	-	.	gene_id "ENSSTUG00000000486"; transcript_id "mikado.1G15.7"; ID "mikado.1G15.7.three_prime_UTR1";
1	Mikado_loci	three_prime_utr	881446	881656	.	-	.	gene_id "ENSSTUG00000000486"; transcript_id "mikado.1G15.7"; ID "mikado.1G15.7.three_prime_UTR2";
1	Mikado_loci	transcript	1386397	1420317	21	+	.	gene_id "ENSSTUG00000000661"; transcript_id "mikado.1G22.2"; ID "mikado.1G22.2";
1	Mikado_loci	exon	1386397	1386515	.	+	.	gene_id "ENSSTUG00000000661"; transcript_id "mikado.1G22.2"; ID "mikado.1G22.2.exon1";
1	Mikado_loci	exon	1390719	1390919	.	+	.	gene_id "ENSSTUG00000000661"; transcript_id "mikado.1G22.2"; ID "mikado.1G22.2.exon2";
1	Mikado_loci	exon	1394627	1394803	.	+	.	gene_id "ENSSTUG00000000661"; transcript_id "mikado.1G22.2"; ID "mikado.1G22.2.exon3";
1	Mikado_loci	exon	1398688	1398817	.	+	.	gene_id "ENSSTUG00000000661"; transcript_id "mikado.1G22.2"; ID "mikado.1G22.2.exon4";
1	Mikado_loci	exon	1398980	1399107	.	+	.	gene_id "ENSSTUG00000000661"; transcript_id "mikado.1G22.2"; ID "mikado.1G22.2.exon5";
1	Mikado_loci	exon	1403688	1403763	.	+	.	gene_id "ENSSTUG00000000661"; transcript_id "mikado.1G22.2"; ID "mikado.1G22.2.exon6";
1	Mikado_loci	exon	1405973	1406124	.	+	.	gene_id "ENSSTUG00000000661"; transcript_id "mikado.1G22.2"; ID "mikado.1G22.2.exon7";
1	Mikado_loci	exon	1407273	1407403	.	+	.	gene_id "ENSSTUG00000000661"; transcript_id "mikado.1G22.2"; ID "mikado.1G22.2.exon8";
1	Mikado_loci	exon	1410994	1411145	.	+	.	gene_id "ENSSTUG00000000661"; transcript_id "mikado.1G22.2"; ID "mikado.1G22.2.exon9";
1	Mikado_loci	exon	1411313	1411417	.	+	.	gene_id "ENSSTUG00000000661"; transcript_id "mikado.1G22.2"; ID "mikado.1G22.2.exon10";
1	Mikado_loci	exon	1412121	1412381	.	+	.	gene_id "ENSSTUG00000000661"; transcript_id "mikado.1G22.2"; ID "mikado.1G22.2.exon11";
1	Mikado_loci	exon	1412655	1412734	.	+	.	gene_id "ENSSTUG00000000661"; transcript_id "mikado.1G22.2"; ID "mikado.1G22.2.exon12";
1	Mikado_loci	exon	1412825	1412965	.	+	.	gene_id "ENSSTUG00000000661"; transcript_id "mikado.1G22.2"; ID "mikado.1G22.2.exon13";
1	Mikado_loci	exon	1413411	1413510	.	+	.	gene_id "ENSSTUG00000000661"; transcript_id "mikado.1G22.2"; ID "mikado.1G22.2.exon14";
1	Mikado_loci	exon	1419295	1419388	.	+	.	gene_id "ENSSTUG00000000661"; transcript_id "mikado.1G22.2"; ID "mikado.1G22.2.exon15";
1	Mikado_loci	exon	1419473	1419534	.	+	.	gene_id "ENSSTUG00000000661"; transcript_id "mikado.1G22.2"; ID "mikado.1G22.2.exon16";
1	Mikado_loci	exon	1419734	1420317	.	+	.	gene_id "ENSSTUG00000000661"; transcript_id "mikado.1G22.2"; ID "mikado.1G22.2.exon17";
1	Mikado_loci	CDS	1386507	1386515	.	+	0	gene_id "ENSSTUG00000000661"; transcript_id "mikado.1G22.2"; ID "mikado.1G22.2.CDS1";
1	Mikado_loci	CDS	1390719	1390919	.	+	0	gene_id "ENSSTUG00000000661"; transcript_id "mikado.1G22.2"; ID "mikado.1G22.2.CDS2";
1	Mikado_loci	CDS	1394627	1394803	.	+	0	gene_id "ENSSTUG00000000661"; transcript_id "mikado.1G22.2"; ID "mikado.1G22.2.CDS3";
1	Mikado_loci	CDS	1398688	1398817	.	+	0	gene_id "ENSSTUG00000000661"; transcript_id "mikado.1G22.2"; ID "mikado.1G22.2.CDS4";
1	Mikado_loci	CDS	1398980	1399107	.	+	2	gene_id "ENSSTUG00000000661"; transcript_id "mikado.1G22.2"; ID "mikado.1G22.2.CDS5";
1	Mikado_loci	CDS	1403688	1403763	.	+	0	gene_id "ENSSTUG00000000661"; transcript_id "mikado.1G22.2"; ID "mikado.1G22.2.CDS6";
1	Mikado_loci	CDS	1405973	1406124	.	+	2	gene_id "ENSSTUG00000000661"; transcript_id "mikado.1G22.2"; ID "mikado.1G22.2.CDS7";
1	Mikado_loci	CDS	1407273	1407403	.	+	0	gene_id "ENSSTUG00000000661"; transcript_id "mikado.1G22.2"; ID "mikado.1G22.2.CDS8";
1	Mikado_loci	CDS	1410994	1411145	.	+	1	gene_id "ENSSTUG00000000661"; transcript_id "mikado.1G22.2"; ID "mikado.1G22.2.CDS9";
1	Mikado_loci	CDS	1411313	1411417	.	+	2	gene_id "ENSSTUG00000000661"; transcript_id "mikado.1G22.2"; ID "mikado.1G22.2.CDS10";
1	Mikado_loci	CDS	1412121	1412381	.	+	2	gene_id "ENSSTUG00000000661"; transcript_id "mikado.1G22.2"; ID "mikado.1G22.2.CDS11";
1	Mikado_loci	CDS	1412655	1412734	.	+	2	gene_id "ENSSTUG00000000661"; transcript_id "mikado.1G22.2"; ID "mikado.1G22.2.CDS12";
1	Mikado_loci	CDS	1412825	1412965	.	+	0	gene_id "ENSSTUG00000000661"; transcript_id "mikado.1G22.2"; ID "mikado.1G22.2.CDS13";
1	Mikado_loci	CDS	1413411	1413510	.	+	0	gene_id "ENSSTUG00000000661"; transcript_id "mikado.1G22.2"; ID "mikado.1G22.2.CDS14";
1	Mikado_loci	CDS	1419295	1419388	.	+	2	gene_id "ENSSTUG00000000661"; transcript_id "mikado.1G22.2"; ID "mikado.1G22.2.CDS15";
1	Mikado_loci	CDS	1419473	1419534	.	+	1	gene_id "ENSSTUG00000000661"; transcript_id "mikado.1G22.2"; ID "mikado.1G22.2.CDS16";
1	Mikado_loci	CDS	1419734	1419777	.	+	2	gene_id "ENSSTUG00000000661"; transcript_id "mikado.1G22.2"; ID "mikado.1G22.2.CDS17";
1	Mikado_loci	five_prime_utr	1386397	1386506	.	+	.	gene_id "ENSSTUG00000000661"; transcript_id "mikado.1G22.2"; ID "mikado.1G22.2.five_prime_UTR1";
1	Mikado_loci	three_prime_utr	1419778	1420317	.	+	.	gene_id "ENSSTUG00000000661"; transcript_id "mikado.1G22.2"; ID "mikado.1G22.2.three_prime_UTR1";
1	Mikado_loci	transcript	1386397	1420317	16	+	.	gene_id "ENSSTUG00000000661"; transcript_id "mikado.1G22.3"; ID "mikado.1G22.3";
1	Mikado_loci	exon	1386397	1386515	.	+	.	gene_id "ENSSTUG00000000661"; transcript_id "mikado.1G22.3"; ID "mikado.1G22.3.exon1";
1	Mikado_loci	exon	1390719	1390919	.	+	.	gene_id "ENSSTUG00000000661"; transcript_id "mikado.1G22.3"; ID "mikado.1G22.3.exon2";
1	Mikado_loci	exon	1394627	1394803	.	+	.	gene_id "ENSSTUG00000000661"; transcript_id "mikado.1G22.3"; ID "mikado.1G22.3.exon3";
1	Mikado_loci	exon	1398688	1398817	.	+	.	gene_id "ENSSTUG00000000661"; transcript_id "mikado.1G22.3"; ID "mikado.1G22.3.exon4";
1	Mikado_loci	exon	1398980	1399107	.	+	.	gene_id "ENSSTUG00000000661"; transcript_id "mikado.1G22.3"; ID "mikado.1G22.3.exon5";
1	Mikado_loci	exon	1403688	1403763	.	+	.	gene_id "ENSSTUG00000000661"; transcript_id "mikado.1G22.3"; ID "mikado.1G22.3.exon6";
1	Mikado_loci	exon	1405973	1406124	.	+	.	gene_id "ENSSTUG00000000661"; transcript_id "mikado.1G22.3"; ID "mikado.1G22.3.exon7";
1	Mikado_loci	exon	1407273	1407403	.	+	.	gene_id "ENSSTUG00000000661"; transcript_id "mikado.1G22.3"; ID "mikado.1G22.3.exon8";
1	Mikado_loci	exon	1410994	1411145	.	+	.	gene_id "ENSSTUG00000000661"; transcript_id "mikado.1G22.3"; ID "mikado.1G22.3.exon9";
1	Mikado_loci	exon	1411313	1411417	.	+	.	gene_id "ENSSTUG00000000661"; transcript_id "mikado.1G22.3"; ID "mikado.1G22.3.exon10";
1	Mikado_loci	exon	1412121	1412381	.	+	.	gene_id "ENSSTUG00000000661"; transcript_id "mikado.1G22.3"; ID "mikado.1G22.3.exon11";
1	Mikado_loci	exon	1412655	1412734	.	+	.	gene_id "ENSSTUG00000000661"; transcript_id "mikado.1G22.3"; ID "mikado.1G22.3.exon12";
1	Mikado_loci	exon	1412825	1412965	.	+	.	gene_id "ENSSTUG00000000661"; transcript_id "mikado.1G22.3"; ID "mikado.1G22.3.exon13";
1	Mikado_loci	exon	1413411	1413510	.	+	.	gene_id "ENSSTUG00000000661"; transcript_id "mikado.1G22.3"; ID "mikado.1G22.3.exon14";
1	Mikado_loci	exon	1419295	1419534	.	+	.	gene_id "ENSSTUG00000000661"; transcript_id "mikado.1G22.3"; ID "mikado.1G22.3.exon15";
1	Mikado_loci	exon	1419734	1420317	.	+	.	gene_id "ENSSTUG00000000661"; transcript_id "mikado.1G22.3"; ID "mikado.1G22.3.exon16";
1	Mikado_loci	CDS	1394633	1394803	.	+	0	gene_id "ENSSTUG00000000661"; transcript_id "mikado.1G22.3"; ID "mikado.1G22.3.CDS1";
1	Mikado_loci	CDS	1398688	1398817	.	+	0	gene_id "ENSSTUG00000000661"; transcript_id "mikado.1G22.3"; ID "mikado.1G22.3.CDS2";
1	Mikado_loci	CDS	1398980	1399107	.	+	2	gene_id "ENSSTUG00000000661"; transcript_id "mikado.1G22.3"; ID "mikado.1G22.3.CDS3";
1	Mikado_loci	CDS	1403688	1403763	.	+	0	gene_id "ENSSTUG00000000661"; transcript_id "mikado.1G22.3"; ID "mikado.1G22.3.CDS4";
1	Mikado_loci	CDS	1405973	1406124	.	+	2	gene_id "ENSSTUG00000000661"; transcript_id "mikado.1G22.3"; ID "mikado.1G22.3.CDS5";
1	Mikado_loci	CDS	1407273	1407403	.	+	0	gene_id "ENSSTUG00000000661"; transcript_id "mikado.1G22.3"; ID "mikado.1G22.3.CDS6";
1	Mikado_loci	CDS	1410994	1411145	.	+	1	gene_id "ENSSTUG00000000661"; transcript_id "mikado.1G22.3"; ID "mikado.1G22.3.CDS7";
1	Mikado_loci	CDS	1411313	1411417	.	+	2	gene_id "ENSSTUG00000000661"; transcript_id "mikado.1G22.3"; ID "mikado.1G22.3.CDS8";
1	Mikado_loci	CDS	1412121	1412381	.	+	2	gene_id "ENSSTUG00000000661"; transcript_id "mikado.1G22.3"; ID "mikado.1G22.3.CDS9";
1	Mikado_loci	CDS	1412655	1412734	.	+	2	gene_id "ENSSTUG00000000661"; transcript_id "mikado.1G22.3"; ID "mikado.1G22.3.CDS10";
1	Mikado_loci	CDS	1412825	1412965	.	+	0	gene_id "ENSSTUG00000000661"; transcript_id "mikado.1G22.3"; ID "mikado.1G22.3.CDS11";
1	Mikado_loci	CDS	1413411	1413510	.	+	0	gene_id "ENSSTUG00000000661"; transcript_id "mikado.1G22.3"; ID "mikado.1G22.3.CDS12";
1	Mikado_loci	CDS	1419295	1419534	.	+	2	gene_id "ENSSTUG00000000661"; transcript_id "mikado.1G22.3"; ID "mikado.1G22.3.CDS13";
1	Mikado_loci	CDS	1419734	1419777	.	+	2	gene_id "ENSSTUG00000000661"; transcript_id "mikado.1G22.3"; ID "mikado.1G22.3.CDS14";
1	Mikado_loci	five_prime_utr	1386397	1386515	.	+	.	gene_id "ENSSTUG00000000661"; transcript_id "mikado.1G22.3"; ID "mikado.1G22.3.five_prime_UTR1";
1	Mikado_loci	five_prime_utr	1390719	1390919	.	+	.	gene_id "ENSSTUG00000000661"; transcript_id "mikado.1G22.3"; ID "mikado.1G22.3.five_prime_UTR2";
1	Mikado_loci	five_prime_utr	1394627	1394632	.	+	.	gene_id "ENSSTUG00000000661"; transcript_id "mikado.1G22.3"; ID "mikado.1G22.3.five_prime_UTR3";
1	Mikado_loci	three_prime_utr	1419778	1420317	.	+	.	gene_id "ENSSTUG00000000661"; transcript_id "mikado.1G22.3"; ID "mikado.1G22.3.three_prime_UTR1";
1	Mikado_loci	transcript	1445627	1464728	21	+	.	gene_id "ENSSTUG00000000796"; transcript_id "mikado.1G23.2"; ID "mikado.1G23.2";
1	Mikado_loci	exon	1445627	1445865	.	+	.	gene_id "ENSSTUG00000000796"; transcript_id "mikado.1G23.2"; ID "mikado.1G23.2.exon1";
1	Mikado_loci	exon	1453263	1453342	.	+	.	gene_id "ENSSTUG00000000796"; transcript_id "mikado.1G23.2"; ID "mikado.1G23.2.exon2";
1	Mikado_loci	exon	1454854	1455003	.	+	.	gene_id "ENSSTUG00000000796"; transcript_id "mikado.1G23.2"; ID "mikado.1G23.2.exon3";
1	Mikado_loci	exon	1455189	1455266	.	+	.	gene_id "ENSSTUG00000000796"; transcript_id "mikado.1G23.2"; ID "mikado.1G23.2.exon4";
1	Mikado_loci	exon	1456023	1456208	.	+	.	gene_id "ENSSTUG00000000796"; transcript_id "mikado.1G23.2"; ID "mikado.1G23.2.exon5";
1	Mikado_loci	exon	1462971	1463058	.	+	.	gene_id "ENSSTUG00000000796"; transcript_id "mikado.1G23.2"; ID "mikado.1G23.2.exon6";
1	Mikado_loci	exon	1463826	1464728	.	+	.	gene_id "ENSSTUG00000000796"; transcript_id "mikado.1G23.2"; ID "mikado.1G23.2.exon7";
1	Mikado_loci	CDS	1453265	1453342	.	+	0	gene_id "ENSSTUG00000000796"; transcript_id "mikado.1G23.2"; ID "mikado.1G23.2.CDS1";
1	Mikado_loci	CDS	1454854	1455003	.	+	0	gene_id "ENSSTUG00000000796"; transcript_id "mikado.1G23.2"; ID "mikado.1G23.2.CDS2";
1	Mikado_loci	CDS	1455189	1455266	.	+	0	gene_id "ENSSTUG00000000796"; transcript_id "mikado.1G23.2"; ID "mikado.1G23.2.CDS3";
1	Mikado_loci	CDS	1456023	1456208	.	+	0	gene_id "ENSSTUG00000000796"; transcript_id "mikado.1G23.2"; ID "mikado.1G23.2.CDS4";
1	Mikado_loci	CDS	1462971	1463058	.	+	0	gene_id "ENSSTUG00000000796"; transcript_id "mikado.1G23.2"; ID "mikado.1G23.2.CDS5";
1	Mikado_loci	CDS	1463826	1463842	.	+	2	gene_id "ENSSTUG00000000796"; transcript_id "mikado.1G23.2"; ID "mikado.1G23.2.CDS6";
1	Mikado_loci	five_prime_utr	1445627	1445865	.	+	.	gene_id "ENSSTUG00000000796"; transcript_id "mikado.1G23.2"; ID "mikado.1G23.2.five_prime_UTR1";
1	Mikado_loci	five_prime_utr	1453263	1453264	.	+	.	gene_id "ENSSTUG00000000796"; transcript_id "mikado.1G23.2"; ID "mikado.1G23.2.five_prime_UTR2";
1	Mikado_loci	three_prime_utr	1463843	1464728	.	+	.	gene_id "ENSSTUG00000000796"; transcript_id "mikado.1G23.2"; ID "mikado.1G23.2.three_prime_UTR1";
1	Mikado_loci	transcript	1445627	1464728	21	+	.	gene_id "ENSSTUG00000000796"; transcript_id "mikado.1G23.3"; ID "mikado.1G23.3";
1	Mikado_loci	exon	1445627	1445865	.	+	.	gene_id "ENSSTUG00000000796"; transcript_id "mikado.1G23.3"; ID "mikado.1G23.3.exon1";
1	Mikado_loci	exon	1453263	1453342	.	+	.	gene_id "ENSSTUG00000000796"; transcript_id "mikado.1G23.3"; ID "mikado.1G23.3.exon2";
1	Mikado_loci	exon	1454854	1455003	.	+	.	gene_id "ENSSTUG00000000796"; transcript_id "mikado.1G23.3"; ID "mikado.1G23.3.exon3";
1	Mikado_loci	exon	1455189	1455302	.	+	.	gene_id "ENSSTUG00000000796"; transcript_id "mikado.1G23.3"; ID "mikado.1G23.3.exon4";
1	Mikado_loci	exon	1456023	1456208	.	+	.	gene_id "ENSSTUG00000000796"; transcript_id "mikado.1G23.3"; ID "mikado.1G23.3.exon5";
1	Mikado_loci	exon	1462971	1463058	.	+	.	gene_id "ENSSTUG00000000796"; transcript_id "mikado.1G23.3"; ID "mikado.1G23.3.exon6";
1	Mikado_loci	exon	1463826	1464728	.	+	.	gene_id "ENSSTUG00000000796"; transcript_id "mikado.1G23.3"; ID "mikado.1G23.3.exon7";
1	Mikado_loci	CDS	1453265	1453342	.	+	0	gene_id "ENSSTUG00000000796"; transcript_id "mikado.1G23.3"; ID "mikado.1G23.3.CDS1";
1	Mikado_loci	CDS	1454854	1455003	.	+	0	gene_id "ENSSTUG00000000796"; transcript_id "mikado.1G23.3"; ID "mikado.1G23.3.CDS2";
1	Mikado_loci	CDS	1455189	1455302	.	+	0	gene_id "ENSSTUG00000000796"; transcript_id "mikado.1G23.3"; ID "mikado.1G23.3.CDS3";
1	Mikado_loci	CDS	1456023	1456208	.	+	0	gene_id "ENSSTUG00000000796"; transcript_id "mikado.1G23.3"; ID "mikado.1G23.3.CDS4";
1	Mikado_loci	CDS	1462971	1463058	.	+	0	gene_id "ENSSTUG00000000796"; transcript_id "mikado.1G23.3"; ID "mikado.1G23.3.CDS5";
1	Mikado_loci	CDS	1463826	1463842	.	+	2	gene_id "ENSSTUG00000000796"; transcript_id "mikado.1G23.3"; ID "mikado.1G23.3.CDS6";
1	Mikado_loci	five_prime_utr	1445627	1445865	.	+	.	gene_id "ENSSTUG00000000796"; transcript_id "mikado.1G23.3"; ID "mikado.1G23.3.five_prime_UTR1";
1	Mikado_loci	five_prime_utr	1453263	1453264	.	+	.	gene_id "ENSSTUG00000000796"; transcript_id "mikado.1G23.3"; ID "mikado.1G23.3.five_prime_UTR2";
1	Mikado_loci	three_prime_utr	1463843	1464728	.	+	.	gene_id "ENSSTUG00000000796"; transcript_id "mikado.1G23.3"; ID "mikado.1G23.3.three_prime_UTR1";
1	Mikado_loci	transcript	1480277	1490944	15	+	.	gene_id "ENSSTUG00000000807"; transcript_id "mikado.1G24.2"; ID "mikado.1G24.2";
1	Mikado_loci	exon	1480277	1480575	.	+	.	gene_id "ENSSTUG00000000807"; transcript_id "mikado.1G24.2"; ID "mikado.1G24.2.exon1";
1	Mikado_loci	exon	1482900	1483097	.	+	.	gene_id "ENSSTUG00000000807"; transcript_id "mikado.1G24.2"; ID "mikado.1G24.2.exon2";
1	Mikado_loci	exon	1483481	1483640	.	+	.	gene_id "ENSSTUG00000000807"; transcript_id "mikado.1G24.2"; ID "mikado.1G24.2.exon3";
1	Mikado_loci	exon	1488256	1488412	.	+	.	gene_id "ENSSTUG00000000807"; transcript_id "mikado.1G24.2"; ID "mikado.1G24.2.exon4";
1	Mikado_loci	exon	1490693	1490944	.	+	.	gene_id "ENSSTUG00000000807"; transcript_id "mikado.1G24.2"; ID "mikado.1G24.2.exon5";
1	Mikado_loci	CDS	1480386	1480575	.	+	0	gene_id "ENSSTUG00000000807"; transcript_id "mikado.1G24.2"; ID "mikado.1G24.2.CDS1";
1	Mikado_loci	CDS	1482900	1483097	.	+	2	gene_id "ENSSTUG00000000807"; transcript_id "mikado.1G24.2"; ID "mikado.1G24.2.CDS2";
1	Mikado_loci	CDS	1483481	1483640	.	+	2	gene_id "ENSSTUG00000000807"; transcript_id "mikado.1G24.2"; ID "mikado.1G24.2.CDS3";
1	Mikado_loci	CDS	1488256	1488412	.	+	1	gene_id "ENSSTUG00000000807"; transcript_id "mikado.1G24.2"; ID "mikado.1G24.2.CDS4";
1	Mikado_loci	CDS	1490693	1490926	.	+	0	gene_id "ENSSTUG00000000807"; transcript_id "mikado.1G24.2"; ID "mikado.1G24.2.CDS5";
1	Mikado_loci	five_prime_utr	1480277	1480385	.	+	.	gene_id "ENSSTUG00000000807"; transcript_id "mikado.1G24.2"; ID "mikado.1G24.2.five_prime_UTR1";
1	Mikado_loci	three_prime_utr	1490927	1490944	.	+	.	gene_id "ENSSTUG00000000807"; transcript_id "mikado.1G24.2"; ID "mikado.1G24.2.three_prime_UTR1";
1	Mikado_loci	transcript	1498878	1534869	19	+	.	gene_id "ENSSTUG00000000871"; transcript_id "mikado.1G25.7"; ID "mikado.1G25.7";
1	Mikado_loci	exon	1498878	1499214	.	+	.	gene_id "ENSSTUG00000000871"; transcript_id "mikado.1G25.7"; ID "mikado.1G25.7.exon1";
1	Mikado_loci	exon	1509517	1509616	.	+	.	gene_id "ENSSTUG00000000871"; transcript_id "mikado.1G25.7"; ID "mikado.1G25.7.exon2";
1	Mikado_loci	exon	1509939	1510053	.	+	.	gene_id "ENSSTUG00000000871"; transcript_id "mikado.1G25.7"; ID "mikado.1G25.7.exon3";
1	Mikado_loci	exon	1510941	1511053	.	+	.	gene_id "ENSSTUG00000000871"; transcript_id "mikado.1G25.7"; ID "mikado.1G25.7.exon4";
1	Mikado_loci	exon	1517133	1517194	.	+	.	gene_id "ENSSTUG00000000871"; transcript_id "mikado.1G25.7"; ID "mikado.1G25.7.exon5";
1	Mikado_loci	exon	1518638	1518696	.	+	.	gene_id "ENSSTUG00000000871"; transcript_id "mikado.1G25.7"; ID "mikado.1G25.7.exon6";
1	Mikado_loci	exon	1519133	1519183	.	+	.	gene_id "ENSSTUG00000000871"; transcript_id "mikado.1G25.7"; ID "mikado.1G25.7.exon7";
1	Mikado_loci	exon	1520363	1520471	.	+	.	gene_id "ENSSTUG00000000871"; transcript_id "mikado.1G25.7"; ID "mikado.1G25.7.exon8";
1	Mikado_loci	exon	1520718	1520812	.	+	.	gene_id "ENSSTUG00000000871"; transcript_id "mikado.1G25.7"; ID "mikado.1G25.7.exon9";
1	Mikado_loci	exon	1523012	1523144	.	+	.	gene_id "ENSSTUG00000000871"; transcript_id "mikado.1G25.7"; ID "mikado.1G25.7.exon10";
1	Mikado_loci	exon	1524237	1524329	.	+	.	gene_id "ENSSTUG00000000871"; transcript_id "mikado.1G25.7"; ID "mikado.1G25.7.exon11";
1	Mikado_loci	exon	1524562	1524707	.	+	.	gene_id "ENSSTUG00000000871"; transcript_id "mikado.1G25.7"; ID "mikado.1G25.7.exon12";
1	Mikado_loci	exon	1525655	1525802	.	+	.	gene_id "ENSSTUG00000000871"; transcript_id "mikado.1G25.7"; ID "mikado.1G25.7.exon13";
1	Mikado_loci	exon	1526251	1526333	.	+	.	gene_id "ENSSTUG00000000871"; transcript_id "mikado.1G25.7"; ID "mikado.1G25.7.exon14";
1	Mikado_loci	exon	1526769	1526846	.	+	.	gene_id "ENSSTUG00000000871"; transcript_id "mikado.1G25.7"; ID "mikado.1G25.7.exon15";
1	Mikado_loci	exon	1526939	1527094	.	+	.	gene_id "ENSSTUG00000000871"; transcript_id "mikado.1G25.7"; ID "mikado.1G25.7.exon16";
1	Mikado_loci	exon	1529679	1529840	.	+	.	gene_id "ENSSTUG00000000871"; transcript_id "mikado.1G25.7"; ID "mikado.1G25.7.exon17";
1	Mikado_loci	exon	1531965	1532165	.	+	.	gene_id "ENSSTUG00000000871"; transcript_id "mikado.1G25.7"; ID "mikado.1G25.7.exon18";
1	Mikado_loci	exon	1532499	1532603	.	+	.	gene_id "ENSSTUG00000000871"; transcript_id "mikado.1G25.7"; ID "mikado.1G25.7.exon19";
1	Mikado_loci	exon	1533874	1534869	.	+	.	gene_id "ENSSTUG00000000871"; transcript_id "mikado.1G25.7"; ID "mikado.1G25.7.exon20";
1	Mikado_loci	CDS	1499091	1499214	.	+	0	gene_id "ENSSTUG00000000871"; transcript_id "mikado.1G25.7"; ID "mikado.1G25.7.CDS1";
1	Mikado_loci	CDS	1509517	1509616	.	+	2	gene_id "ENSSTUG00000000871"; transcript_id "mikado.1G25.7"; ID "mikado.1G25.7.CDS2";
1	Mikado_loci	CDS	1509939	1510053	.	+	1	gene_id "ENSSTUG00000000871"; transcript_id "mikado.1G25.7"; ID "mikado.1G25.7.CDS3";
1	Mikado_loci	CDS	1510941	1511053	.	+	0	gene_id "ENSSTUG00000000871"; transcript_id "mikado.1G25.7"; ID "mikado.1G25.7.CDS4";
1	Mikado_loci	CDS	1517133	1517194	.	+	1	gene_id "ENSSTUG00000000871"; transcript_id "mikado.1G25.7"; ID "mikado.1G25.7.CDS5";
1	Mikado_loci	CDS	1518638	1518696	.	+	2	gene_id "ENSSTUG00000000871"; transcript_id "mikado.1G25.7"; ID "mikado.1G25.7.CDS6";
1	Mikado_loci	CDS	1519133	1519183	.	+	0	gene_id "ENSSTUG00000000871"; transcript_id "mikado.1G25.7"; ID "mikado.1G25.7.CDS7";
1	Mikado_loci	CDS	1520363	1520471	.	+	0	gene_id "ENSSTUG00000000871"; transcript_id "mikado.1G25.7"; ID "mikado.1G25.7.CDS8";
1	Mikado_loci	CDS	1520718	1520812	.	+	2	gene_id "ENSSTUG00000000871"; transcript_id "mikado.1G25.7"; ID "mikado.1G25.7.CDS9";
1	Mikado_loci	CDS	1523012	1523144	.	+	0	gene_id "ENSSTUG00000000871"; transcript_id "mikado.1G25.7"; ID "mikado.1G25.7.CDS10";
1	Mikado_loci	CDS	1524237	1524329	.	+	2	gene_id "ENSSTUG00000000871"; transcript_id "mikado.1G25.7"; ID "mikado.1G25.7.CDS11";
1	Mikado_loci	CDS	1524562	1524707	.	+	2	gene_id "ENSSTUG00000000871"; transcript_id "mikado.1G25.7"; ID "mikado.1G25.7.CDS12";
1	Mikado_loci	CDS	1525655	1525802	.	+	0	gene_id "ENSSTUG00000000871"; transcript_id "mikado.1G25.7"; ID "mikado.1G25.7.CDS13";
1	Mikado_loci	CDS	1526251	1526333	.	+	2	gene_id "ENSSTUG00000000871"; transcript_id "mikado.1G25.7"; ID "mikado.1G25.7.CDS14";
1	Mikado_loci	CDS	1526769	1526846	.	+	0	gene_id "ENSSTUG00000000871"; transcript_id "mikado.1G25.7"; ID "mikado.1G25.7.CDS15";
1	Mikado_loci	CDS	1526939	1527094	.	+	0	gene_id "ENSSTUG00000000871"; transcript_id "mikado.1G25.7"; ID "mikado.1G25.7.CDS16";
1	Mikado_loci	CDS	1529679	1529840	.	+	0	gene_id "ENSSTUG00000000871"; transcript_id "mikado.1G25.7"; ID "mikado.1G25.7.CDS17";
1	Mikado_loci	CDS	1531965	1532165	.	+	0	gene_id "ENSSTUG00000000871"; transcript_id "mikado.1G25.7"; ID "mikado.1G25.7.CDS18";
1	Mikado_loci	CDS	1532499	1532603	.	+	0	gene_id "ENSSTUG00000000871"; transcript_id "mikado.1G25.7"; ID "mikado.1G25.7.CDS19";
1	Mikado_loci	CDS	1533874	1534011	.	+	0	gene_id "ENSSTUG00000000871"; transcript_id "mikado.1G25.7"; ID "mikado.1G25.7.CDS20";
1	Mikado_loci	five_prime_utr	1498878	1499090	.	+	.	gene_id "ENSSTUG00000000871"; transcript_id "mikado.1G25.7"; ID "mikado.1G25.7.five_prime_UTR1";
1	Mikado_loci	three_prime_utr	1534012	1534869	.	+	.	gene_id "ENSSTUG00000000871"; transcript_id "mikado.1G25.7"; ID "mikado.1G25.7.three_prime_UTR1";
1	Mikado_loci	transcript	1498878	1534869	19	+	.	gene_id "ENSSTUG00000000871"; transcript_id "mikado.1G25.8"; ID "mikado.1G25.8";
1	Mikado_loci	exon	1498878	1499214	.	+	.	gene_id "ENSSTUG00000000871"; transcript_id "mikado.1G25.8"; ID "mikado.1G25.8.exon1";
1	Mikado_loci	exon	1509517	1509616	.	+	.	gene_id "ENSSTUG00000000871"; transcript_id "mikado.1G25.8"; ID "mikado.1G25.8.exon2";
1	Mikado_loci	exon	1509939	1510053	.	+	.	gene_id "ENSSTUG00000000871"; transcript_id "mikado.1G25.8"; ID "mikado.1G25.8.exon3";
1	Mikado_loci	exon	1510941	1511053	.	+	.	gene_id "ENSSTUG00000000871"; transcript_id "mikado.1G25.8"; ID "mikado.1G25.8.exon4";
1	Mikado_loci	exon	1517133	1517194	.	+	.	gene_id "ENSSTUG00000000871"; transcript_id "mikado.1G25.8"; ID "mikado.1G25.8.exon5";
1	Mikado_loci	exon	1518638	1518696	.	+	.	gene_id "ENSSTUG00000000871"; transcript_id "mikado.1G25.8"; ID "mikado.1G25.8.exon6";
1	Mikado_loci	exon	1519133	1519183	.	+	.	gene_id "ENSSTUG00000000871"; transcript_id "mikado.1G25.8"; ID "mikado.1G25.8.exon7";
1	Mikado_loci	exon	1520363	1520471	.	+	.	gene_id "ENSSTUG00000000871"; transcript_id "mikado.1G25.8"; ID "mikado.1G25.8.exon8";
1	Mikado_loci	exon	1520718	1520812	.	+	.	gene_id "ENSSTUG00000000871"; transcript_id "mikado.1G25.8"; ID "mikado.1G25.8.exon9";
1	Mikado_loci	exon	1523012	1523144	.	+	.	gene_id "ENSSTUG00000000871"; transcript_id "mikado.1G25.8"; ID "mikado.1G25.8.exon10";
1	Mikado_loci	exon	1524237	1524329	.	+	.	gene_id "ENSSTUG00000000871"; transcript_id "mikado.1G25.8"; ID "mikado.1G25.8.exon11";
1	Mikado_loci	exon	1524562	1524707	.	+	.	gene_id "ENSSTUG00000000871"; transcript_id "mikado.1G25.8"; ID "mikado.1G25.8.exon12";
1	Mikado_loci	exon	1525655	1525802	.	+	.	gene_id "ENSSTUG00000000871"; transcript_id "mikado.1G25.8"; ID "mikado.1G25.8.exon13";
1	Mikado_loci	exon	1526251	1526333	.	+	.	gene_id "ENSSTUG00000000871"; transcript_id "mikado.1G25.8"; ID "mikado.1G25.8.exon14";
1	Mikado_loci	exon	1526769	1526846	.	+	.	gene_id "ENSSTUG00000000871"; transcript_id "mikado.1G25.8"; ID "mikado.1G25.8.exon15";
1	Mikado_loci	exon	1526936	1527094	.	+	.	gene_id "ENSSTUG00000000871"; transcript_id "mikado.1G25.8"; ID "mikado.1G25.8.exon16";
1	Mikado_loci	exon	1529679	1529840	.	+	.	gene_id "ENSSTUG00000000871"; transcript_id "mikado.1G25.8"; ID "mikado.1G25.8.exon17";
1	Mikado_loci	exon	1531965	1532165	.	+	.	gene_id "ENSSTUG00000000871"; transcript_id "mikado.1G25.8"; ID "mikado.1G25.8.exon18";
1	Mikado_loci	exon	1532499	1532603	.	+	.	gene_id "ENSSTUG00000000871"; transcript_id "mikado.1G25.8"; ID "mikado.1G25.8.exon19";
1	Mikado_loci	exon	1533874	1534240	.	+	.	gene_id "ENSSTUG00000000871"; transcript_id "mikado.1G25.8"; ID "mikado.1G25.8.exon20";
1	Mikado_loci	exon	1534369	1534869	.	+	.	gene_id "ENSSTUG00000000871"; transcript_id "mikado.1G25.8"; ID "mikado.1G25.8.exon21";
1	Mikado_loci	CDS	1499091	1499214	.	+	0	gene_id "ENSSTUG00000000871"; transcript_id "mikado.1G25.8"; ID "mikado.1G25.8.CDS1";
1	Mikado_loci	CDS	1509517	1509616	.	+	2	gene_id "ENSSTUG00000000871"; transcript_id "mikado.1G25.8"; ID "mikado.1G25.8.CDS2";
1	Mikado_loci	CDS	1509939	1510053	.	+	1	gene_id "ENSSTUG00000000871"; transcript_id "mikado.1G25.8"; ID "mikado.1G25.8.CDS3";
1	Mikado_loci	CDS	1510941	1511053	.	+	0	gene_id "ENSSTUG00000000871"; transcript_id "mikado.1G25.8"; ID "mikado.1G25.8.CDS4";
1	Mikado_loci	CDS	1517133	1517194	.	+	1	gene_id "ENSSTUG00000000871"; transcript_id "mikado.1G25.8"; ID "mikado.1G25.8.CDS5";
1	Mikado_loci	CDS	1518638	1518696	.	+	2	gene_id "ENSSTUG00000000871"; transcript_id "mikado.1G25.8"; ID "mikado.1G25.8.CDS6";
1	Mikado_loci	CDS	1519133	1519183	.	+	0	gene_id "ENSSTUG00000000871"; transcript_id "mikado.1G25.8"; ID "mikado.1G25.8.CDS7";
1	Mikado_loci	CDS	1520363	1520471	.	+	0	gene_id "ENSSTUG00000000871"; transcript_id "mikado.1G25.8"; ID "mikado.1G25.8.CDS8";
1	Mikado_loci	CDS	1520718	1520812	.	+	2	gene_id "ENSSTUG00000000871"; transcript_id "mikado.1G25.8"; ID "mikado.1G25.8.CDS9";
1	Mikado_loci	CDS	1523012	1523144	.	+	0	gene_id "ENSSTUG00000000871"; transcript_id "mikado.1G25.8"; ID "mikado.1G25.8.CDS10";
1	Mikado_loci	CDS	1524237	1524329	.	+	2	gene_id "ENSSTUG00000000871"; transcript_id "mikado.1G25.8"; ID "mikado.1G25.8.CDS11";
1	Mikado_loci	CDS	1524562	1524707	.	+	2	gene_id "ENSSTUG00000000871"; transcript_id "mikado.1G25.8"; ID "mikado.1G25.8.CDS12";
1	Mikado_loci	CDS	1525655	1525802	.	+	0	gene_id "ENSSTUG00000000871"; transcript_id "mikado.1G25.8"; ID "mikado.1G25.8.CDS13";
1	Mikado_loci	CDS	1526251	1526333	.	+	2	gene_id "ENSSTUG00000000871"; transcript_id "mikado.1G25.8"; ID "mikado.1G25.8.CDS14";
1	Mikado_loci	CDS	1526769	1526846	.	+	0	gene_id "ENSSTUG00000000871"; transcript_id "mikado.1G25.8"; ID "mikado.1G25.8.CDS15";
1	Mikado_loci	CDS	1526936	1527094	.	+	0	gene_id "ENSSTUG00000000871"; transcript_id "mikado.1G25.8"; ID "mikado.1G25.8.CDS16";
1	Mikado_loci	CDS	1529679	1529840	.	+	0	gene_id "ENSSTUG00000000871"; transcript_id "mikado.1G25.8"; ID "mikado.1G25.8.CDS17";
1	Mikado_loci	CDS	1531965	1532165	.	+	0	gene_id "ENSSTUG00000000871"; transcript_id "mikado.1G25.8"; ID "mikado.1G25.8.CDS18";
1	Mikado_loci	CDS	1532499	1532603	.	+	0	gene_id "ENSSTUG00000000871"; transcript_id "mikado.1G25.8"; ID "mikado.1G25.8.CDS19";
1	Mikado_loci	CDS	1533874	1534011	.	+	0	gene_id "ENSSTUG00000000871"; transcript_id "mikado.1G25.8"; ID "mikado.1G25.8.CDS20";
1	Mikado_loci	five_prime_utr	1498878	1499090	.	+	.	gene_id "ENSSTUG00000000871"; transcript_id "mikado.1G25.8"; ID "mikado.1G25.8.five_prime_UTR1";
1	Mikado_loci	three_prime_utr	1534012	1534240	.	+	.	gene_id "ENSSTUG00000000871"; transcript_id "mikado.1G25.8"; ID "mikado.1G25.8.three_prime_UTR1";
1	Mikado_loci	three_prime_utr	1534369	1534869	.	+	.	gene_id "ENSSTUG00000000871"; transcript_id "mikado.1G25.8"; ID "mikado.1G25.8.three_prime_UTR2";
1	Mikado_loci	transcript	1498878	1534869	19	+	.	gene_id "ENSSTUG00000000871"; transcript_id "mikado.1G25.9"; ID "mikado.1G25.9";
1	Mikado_loci	exon	1498878	1499214	.	+	.	gene_id "ENSSTUG00000000871"; transcript_id "mikado.1G25.9"; ID "mikado.1G25.9.exon1";
1	Mikado_loci	exon	1509517	1509616	.	+	.	gene_id "ENSSTUG00000000871"; transcript_id "mikado.1G25.9"; ID "mikado.1G25.9.exon2";
1	Mikado_loci	exon	1509939	1510053	.	+	.	gene_id "ENSSTUG00000000871"; transcript_id "mikado.1G25.9"; ID "mikado.1G25.9.exon3";
1	Mikado_loci	exon	1510941	1511053	.	+	.	gene_id "ENSSTUG00000000871"; transcript_id "mikado.1G25.9"; ID "mikado.1G25.9.exon4";
1	Mikado_loci	exon	1517133	1517194	.	+	.	gene_id "ENSSTUG00000000871"; transcript_id "mikado.1G25.9"; ID "mikado.1G25.9.exon5";
1	Mikado_loci	exon	1518638	1518696	.	+	.	gene_id "ENSSTUG00000000871"; transcript_id "mikado.1G25.9"; ID "mikado.1G25.9.exon6";
1	Mikado_loci	exon	1519133	1519183	.	+	.	gene_id "ENSSTUG00000000871"; transcript_id "mikado.1G25.9"; ID "mikado.1G25.9.exon7";
1	Mikado_loci	exon	1520363	1520471	.	+	.	gene_id "ENSSTUG00000000871"; transcript_id "mikado.1G25.9"; ID "mikado.1G25.9.exon8";
1	Mikado_loci	exon	1520718	1520812	.	+	.	gene_id "ENSSTUG00000000871"; transcript_id "mikado.1G25.9"; ID "mikado.1G25.9.exon9";
1	Mikado_loci	exon	1523012	1523144	.	+	.	gene_id "ENSSTUG00000000871"; transcript_id "mikado.1G25.9"; ID "mikado.1G25.9.exon10";
1	Mikado_loci	exon	1524237	1524329	.	+	.	gene_id "ENSSTUG00000000871"; transcript_id "mikado.1G25.9"; ID "mikado.1G25.9.exon11";
1	Mikado_loci	exon	1524562	1524707	.	+	.	gene_id "ENSSTUG00000000871"; transcript_id "mikado.1G25.9"; ID "mikado.1G25.9.exon12";
1	Mikado_loci	exon	1525655	1525802	.	+	.	gene_id "ENSSTUG00000000871"; transcript_id "mikado.1G25.9"; ID "mikado.1G25.9.exon13";
1	Mikado_loci	exon	1526251	1526333	.	+	.	gene_id "ENSSTUG00000000871"; transcript_id "mikado.1G25.9"; ID "mikado.1G25.9.exon14";
1	Mikado_loci	exon	1526769	1526846	.	+	.	gene_id "ENSSTUG00000000871"; transcript_id "mikado.1G25.9"; ID "mikado.1G25.9.exon15";
1	Mikado_loci	exon	1526936	1527094	.	+	.	gene_id "ENSSTUG00000000871"; transcript_id "mikado.1G25.9"; ID "mikado.1G25.9.exon16";
1	Mikado_loci	exon	1529679	1529840	.	+	.	gene_id "ENSSTUG00000000871"; transcript_id "mikado.1G25.9"; ID "mikado.1G25.9.exon17";
1	Mikado_loci	exon	1531965	1532165	.	+	.	gene_id "ENSSTUG00000000871"; transcript_id "mikado.1G25.9"; ID "mikado.1G25.9.exon18";
1	Mikado_loci	exon	1532499	1532603	.	+	.	gene_id "ENSSTUG00000000871"; transcript_id "mikado.1G25.9"; ID "mikado.1G25.9.exon19";
1	Mikado_loci	exon	1533874	1534288	.	+	.	gene_id "ENSSTUG00000000871"; transcript_id "mikado.1G25.9"; ID "mikado.1G25.9.exon20";
1	Mikado_loci	exon	1534399	1534869	.	+	.	gene_id "ENSSTUG00000000871"; transcript_id "mikado.1G25.9"; ID "mikado.1G25.9.exon21";
1	Mikado_loci	CDS	1499091	1499214	.	+	0	gene_id "ENSSTUG00000000871"; transcript_id "mikado.1G25.9"; ID "mikado.1G25.9.CDS1";
1	Mikado_loci	CDS	1509517	1509616	.	+	2	gene_id "ENSSTUG00000000871"; transcript_id "mikado.1G25.9"; ID "mikado.1G25.9.CDS2";
1	Mikado_loci	CDS	1509939	1510053	.	+	1	gene_id "ENSSTUG00000000871"; transcript_id "mikado.1G25.9"; ID "mikado.1G25.9.CDS3";
1	Mikado_loci	CDS	1510941	1511053	.	+	0	gene_id "ENSSTUG00000000871"; transcript_id "mikado.1G25.9"; ID "mikado.1G25.9.CDS4";
1	Mikado_loci	CDS	1517133	1517194	.	+	1	gene_id "ENSSTUG00000000871"; transcript_id "mikado.1G25.9"; ID "mikado.1G25.9.CDS5";
1	Mikado_loci	CDS	1518638	1518696	.	+	2	gene_id "ENSSTUG00000000871"; transcript_id "mikado.1G25.9"; ID "mikado.1G25.9.CDS6";
1	Mikado_loci	CDS	1519133	1519183	.	+	0	gene_id "ENSSTUG00000000871"; transcript_id "mikado.1G25.9"; ID "mikado.1G25.9.CDS7";
1	Mikado_loci	CDS	1520363	1520471	.	+	0	gene_id "ENSSTUG00000000871"; transcript_id "mikado.1G25.9"; ID "mikado.1G25.9.CDS8";
1	Mikado_loci	CDS	1520718	1520812	.	+	2	gene_id "ENSSTUG00000000871"; transcript_id "mikado.1G25.9"; ID "mikado.1G25.9.CDS9";
1	Mikado_loci	CDS	1523012	1523144	.	+	0	gene_id "ENSSTUG00000000871"; transcript_id "mikado.1G25.9"; ID "mikado.1G25.9.CDS10";
1	Mikado_loci	CDS	1524237	1524329	.	+	2	gene_id "ENSSTUG00000000871"; transcript_id "mikado.1G25.9"; ID "mikado.1G25.9.CDS11";
1	Mikado_loci	CDS	1524562	1524707	.	+	2	gene_id "ENSSTUG00000000871"; transcript_id "mikado.1G25.9"; ID "mikado.1G25.9.CDS12";
1	Mikado_loci	CDS	1525655	1525802	.	+	0	gene_id "ENSSTUG00000000871"; transcript_id "mikado.1G25.9"; ID "mikado.1G25.9.CDS13";
1	Mikado_loci	CDS	1526251	1526333	.	+	2	gene_id "ENSSTUG00000000871"; transcript_id "mikado.1G25.9"; ID "mikado.1G25.9.CDS14";
1	Mikado_loci	CDS	1526769	1526846	.	+	0	gene_id "ENSSTUG00000000871"; transcript_id "mikado.1G25.9"; ID "mikado.1G25.9.CDS15";
1	Mikado_loci	CDS	1526936	1527094	.	+	0	gene_id "ENSSTUG00000000871"; transcript_id "mikado.1G25.9"; ID "mikado.1G25.9.CDS16";
1	Mikado_loci	CDS	1529679	1529840	.	+	0	gene_id "ENSSTUG00000000871"; transcript_id "mikado.1G25.9"; ID "mikado.1G25.9.CDS17";
1	Mikado_loci	CDS	1531965	1532165	.	+	0	gene_id "ENSSTUG00000000871"; transcript_id "mikado.1G25.9"; ID "mikado.1G25.9.CDS18";
1	Mikado_loci	CDS	1532499	1532603	.	+	0	gene_id "ENSSTUG00000000871"; transcript_id "mikado.1G25.9"; ID "mikado.1G25.9.CDS19";
1	Mikado_loci	CDS	1533874	1534011	.	+	0	gene_id "ENSSTUG00000000871"; transcript_id "mikado.1G25.9"; ID "mikado.1G25.9.CDS20";
1	Mikado_loci	five_prime_utr	1498878	1499090	.	+	.	gene_id "ENSSTUG00000000871"; transcript_id "mikado.1G25.9"; ID "mikado.1G25.9.five_prime_UTR1";
1	Mikado_loci	three_prime_utr	1534012	1534288	.	+	.	gene_id "ENSSTUG00000000871"; transcript_id "mikado.1G25.9"; ID "mikado.1G25.9.three_prime_UTR1";
1	Mikado_loci	three_prime_utr	1534399	1534869	.	+	.	gene_id "ENSSTUG00000000871"; transcript_id "mikado.1G25.9"; ID "mikado.1G25.9.three_prime_UTR2";
1	Mikado_loci	transcript	1498878	1534869	17	+	.	gene_id "ENSSTUG00000000871"; transcript_id "mikado.1G25.10"; ID "mikado.1G25.10";
1	Mikado_loci	exon	1498878	1499214	.	+	.	gene_id "ENSSTUG00000000871"; transcript_id "mikado.1G25.10"; ID "mikado.1G25.10.exon1";
1	Mikado_loci	exon	1509517	1509616	.	+	.	gene_id "ENSSTUG00000000871"; transcript_id "mikado.1G25.10"; ID "mikado.1G25.10.exon2";
1	Mikado_loci	exon	1509939	1510053	.	+	.	gene_id "ENSSTUG00000000871"; transcript_id "mikado.1G25.10"; ID "mikado.1G25.10.exon3";
1	Mikado_loci	exon	1510941	1511053	.	+	.	gene_id "ENSSTUG00000000871"; transcript_id "mikado.1G25.10"; ID "mikado.1G25.10.exon4";
1	Mikado_loci	exon	1517133	1517194	.	+	.	gene_id "ENSSTUG00000000871"; transcript_id "mikado.1G25.10"; ID "mikado.1G25.10.exon5";
1	Mikado_loci	exon	1518638	1518696	.	+	.	gene_id "ENSSTUG00000000871"; transcript_id "mikado.1G25.10"; ID "mikado.1G25.10.exon6";
1	Mikado_loci	exon	1519133	1519183	.	+	.	gene_id "ENSSTUG00000000871"; transcript_id "mikado.1G25.10"; ID "mikado.1G25.10.exon7";
1	Mikado_loci	exon	1520363	1520471	.	+	.	gene_id "ENSSTUG00000000871"; transcript_id "mikado.1G25.10"; ID "mikado.1G25.10.exon8";
1	Mikado_loci	exon	1520718	1520812	.	+	.	gene_id "ENSSTUG00000000871"; transcript_id "mikado.1G25.10"; ID "mikado.1G25.10.exon9";
1	Mikado_loci	exon	1523012	1523144	.	+	.	gene_id "ENSSTUG00000000871"; transcript_id "mikado.1G25.10"; ID "mikado.1G25.10.exon10";
1	Mikado_loci	exon	1524237	1524329	.	+	.	gene_id "ENSSTUG00000000871"; transcript_id "mikado.1G25.10"; ID "mikado.1G25.10.exon11";
1	Mikado_loci	exon	1524562	1524707	.	+	.	gene_id "ENSSTUG00000000871"; transcript_id "mikado.1G25.10"; ID "mikado.1G25.10.exon12";
1	Mikado_loci	exon	1525655	1525802	.	+	.	gene_id "ENSSTUG00000000871"; transcript_id "mikado.1G25.10"; ID "mikado.1G25.10.exon13";
1	Mikado_loci	exon	1526251	1526333	.	+	.	gene_id "ENSSTUG00000000871"; transcript_id "mikado.1G25.10"; ID "mikado.1G25.10.exon14";
1	Mikado_loci	exon	1526769	1526846	.	+	.	gene_id "ENSSTUG00000000871"; transcript_id "mikado.1G25.10"; ID "mikado.1G25.10.exon15";
1	Mikado_loci	exon	1526939	1527094	.	+	.	gene_id "ENSSTUG00000000871"; transcript_id "mikado.1G25.10"; ID "mikado.1G25.10.exon16";
1	Mikado_loci	exon	1529679	1529840	.	+	.	gene_id "ENSSTUG00000000871"; transcript_id "mikado.1G25.10"; ID "mikado.1G25.10.exon17";
1	Mikado_loci	exon	1531965	1532165	.	+	.	gene_id "ENSSTUG00000000871"; transcript_id "mikado.1G25.10"; ID "mikado.1G25.10.exon18";
1	Mikado_loci	exon	1532499	1532603	.	+	.	gene_id "ENSSTUG00000000871"; transcript_id "mikado.1G25.10"; ID "mikado.1G25.10.exon19";
1	Mikado_loci	exon	1533874	1534240	.	+	.	gene_id "ENSSTUG00000000871"; transcript_id "mikado.1G25.10"; ID "mikado.1G25.10.exon20";
1	Mikado_loci	exon	1534369	1534869	.	+	.	gene_id "ENSSTUG00000000871"; transcript_id "mikado.1G25.10"; ID "mikado.1G25.10.exon21";
1	Mikado_loci	CDS	1499091	1499214	.	+	0	gene_id "ENSSTUG00000000871"; transcript_id "mikado.1G25.10"; ID "mikado.1G25.10.CDS1";
1	Mikado_loci	CDS	1509517	1509616	.	+	2	gene_id "ENSSTUG00000000871"; transcript_id "mikado.1G25.10"; ID "mikado.1G25.10.CDS2";
1	Mikado_loci	CDS	1509939	1510053	.	+	1	gene_id "ENSSTUG00000000871"; transcript_id "mikado.1G25.10"; ID "mikado.1G25.10.CDS3";
1	Mikado_loci	CDS	1510941	1511053	.	+	0	gene_id "ENSSTUG00000000871"; transcript_id "mikado.1G25.10"; ID "mikado.1G25.10.CDS4";
1	Mikado_loci	CDS	1517133	1517194	.	+	1	gene_id "ENSSTUG00000000871"; transcript_id "mikado.1G25.10"; ID "mikado.1G25.10.CDS5";
1	Mikado_loci	CDS	1518638	1518696	.	+	2	gene_id "ENSSTUG00000000871"; transcript_id "mikado.1G25.10"; ID "mikado.1G25.10.CDS6";
1	Mikado_loci	CDS	1519133	1519183	.	+	0	gene_id "ENSSTUG00000000871"; transcript_id "mikado.1G25.10"; ID "mikado.1G25.10.CDS7";
1	Mikado_loci	CDS	1520363	1520471	.	+	0	gene_id "ENSSTUG00000000871"; transcript_id "mikado.1G25.10"; ID "mikado.1G25.10.CDS8";
1	Mikado_loci	CDS	1520718	1520812	.	+	2	gene_id "ENSSTUG00000000871"; transcript_id "mikado.1G25.10"; ID "mikado.1G25.10.CDS9";
1	Mikado_loci	CDS	1523012	1523144	.	+	0	gene_id "ENSSTUG00000000871"; transcript_id "mikado.1G25.10"; ID "mikado.1G25.10.CDS10";
1	Mikado_loci	CDS	1524237	1524329	.	+	2	gene_id "ENSSTUG00000000871"; transcript_id "mikado.1G25.10"; ID "mikado.1G25.10.CDS11";
1	Mikado_loci	CDS	1524562	1524707	.	+	2	gene_id "ENSSTUG00000000871"; transcript_id "mikado.1G25.10"; ID "mikado.1G25.10.CDS12";
1	Mikado_loci	CDS	1525655	1525802	.	+	0	gene_id "ENSSTUG00000000871"; transcript_id "mikado.1G25.10"; ID "mikado.1G25.10.CDS13";
1	Mikado_loci	CDS	1526251	1526333	.	+	2	gene_id "ENSSTUG00000000871"; transcript_id "mikado.1G25.10"; ID "mikado.1G25.10.CDS14";
1	Mikado_loci	CDS	1526769	1526846	.	+	0	gene_id "ENSSTUG00000000871"; transcript_id "mikado.1G25.10"; ID "mikado.1G25.10.CDS15";
1	Mikado_loci	CDS	1526939	1527094	.	+	0	gene_id "ENSSTUG00000000871"; transcript_id "mikado.1G25.10"; ID "mikado.1G25.10.CDS16";
1	Mikado_loci	CDS	1529679	1529840	.	+	0	gene_id "ENSSTUG00000000871"; transcript_id "mikado.1G25.10"; ID "mikado.1G25.10.CDS17";
1	Mikado_loci	CDS	1531965	1532165	.	+	0	gene_id "ENSSTUG00000000871"; transcript_id "mikado.1G25.10"; ID "mikado.1G25.10.CDS18";
1	Mikado_loci	CDS	1532499	1532603	.	+	0	gene_id "ENSSTUG00000000871"; transcript_id "mikado.1G25.10"; ID "mikado.1G25.10.CDS19";
1	Mikado_loci	CDS	1533874	1534011	.	+	0	gene_id "ENSSTUG00000000871"; transcript_id "mikado.1G25.10"; ID "mikado.1G25.10.CDS20";
1	Mikado_loci	five_prime_utr	1498878	1499090	.	+	.	gene_id "ENSSTUG00000000871"; transcript_id "mikado.1G25.10"; ID "mikado.1G25.10.five_prime_UTR1";
1	Mikado_loci	three_prime_utr	1534012	1534240	.	+	.	gene_id "ENSSTUG00000000871"; transcript_id "mikado.1G25.10"; ID "mikado.1G25.10.three_prime_UTR1";
1	Mikado_loci	three_prime_utr	1534369	1534869	.	+	.	gene_id "ENSSTUG00000000871"; transcript_id "mikado.1G25.10"; ID "mikado.1G25.10.three_prime_UTR2";
1	Mikado_loci	transcript	2329756	2338848	20	-	.	gene_id "ENSSTUG00000001004"; transcript_id "mikado.1G40.2"; ID "mikado.1G40.2";
1	Mikado_loci	exon	2329756	2329881	.	-	.	gene_id "ENSSTUG00000001004"; transcript_id "mikado.1G40.2"; ID "mikado.1G40.2.exon1";
1	Mikado_loci	exon	2330245	2330316	.	-	.	gene_id "ENSSTUG00000001004"; transcript_id "mikado.1G40.2"; ID "mikado.1G40.2.exon2";
1	Mikado_loci	exon	2332049	2332166	.	-	.	gene_id "ENSSTUG00000001004"; transcript_id "mikado.1G40.2"; ID "mikado.1G40.2.exon3";
1	Mikado_loci	exon	2338557	2338848	.	-	.	gene_id "ENSSTUG00000001004"; transcript_id "mikado.1G40.2"; ID "mikado.1G40.2.exon4";
1	Mikado_loci	CDS	2329756	2329881	.	-	0	gene_id "ENSSTUG00000001004"; transcript_id "mikado.1G40.2"; ID "mikado.1G40.2.CDS1";
1	Mikado_loci	CDS	2330245	2330316	.	-	0	gene_id "ENSSTUG00000001004"; transcript_id "mikado.1G40.2"; ID "mikado.1G40.2.CDS2";
1	Mikado_loci	CDS	2332049	2332166	.	-	1	gene_id "ENSSTUG00000001004"; transcript_id "mikado.1G40.2"; ID "mikado.1G40.2.CDS3";
1	Mikado_loci	CDS	2338557	2338579	.	-	0	gene_id "ENSSTUG00000001004"; transcript_id "mikado.1G40.2"; ID "mikado.1G40.2.CDS4";
1	Mikado_loci	five_prime_utr	2338580	2338848	.	-	.	gene_id "ENSSTUG00000001004"; transcript_id "mikado.1G40.2"; ID "mikado.1G40.2.five_prime_UTR1";
1	Mikado_loci	transcript	2635726	2654548	17	-	.	gene_id "ENSSTUG00000001048"; transcript_id "mikado.1G43.2"; ID "mikado.1G43.2";
1	Mikado_loci	exon	2635726	2636937	.	-	.	gene_id "ENSSTUG00000001048"; transcript_id "mikado.1G43.2"; ID "mikado.1G43.2.exon1";
1	Mikado_loci	exon	2638297	2638391	.	-	.	gene_id "ENSSTUG00000001048"; transcript_id "mikado.1G43.2"; ID "mikado.1G43.2.exon2";
1	Mikado_loci	exon	2640311	2640414	.	-	.	gene_id "ENSSTUG00000001048"; transcript_id "mikado.1G43.2"; ID "mikado.1G43.2.exon3";
1	Mikado_loci	exon	2644484	2644547	.	-	.	gene_id "ENSSTUG00000001048"; transcript_id "mikado.1G43.2"; ID "mikado.1G43.2.exon4";
1	Mikado_loci	exon	2645573	2645655	.	-	.	gene_id "ENSSTUG00000001048"; transcript_id "mikado.1G43.2"; ID "mikado.1G43.2.exon5";
1	Mikado_loci	exon	2649565	2649835	.	-	.	gene_id "ENSSTUG00000001048"; transcript_id "mikado.1G43.2"; ID "mikado.1G43.2.exon6";
1	Mikado_loci	exon	2653498	2653695	.	-	.	gene_id "ENSSTUG00000001048"; transcript_id "mikado.1G43.2"; ID "mikado.1G43.2.exon7";
1	Mikado_loci	exon	2654404	2654548	.	-	.	gene_id "ENSSTUG00000001048"; transcript_id "mikado.1G43.2"; ID "mikado.1G43.2.exon8";
1	Mikado_loci	CDS	2636855	2636937	.	-	2	gene_id "ENSSTUG00000001048"; transcript_id "mikado.1G43.2"; ID "mikado.1G43.2.CDS1";
1	Mikado_loci	CDS	2638297	2638391	.	-	1	gene_id "ENSSTUG00000001048"; transcript_id "mikado.1G43.2"; ID "mikado.1G43.2.CDS2";
1	Mikado_loci	CDS	2640311	2640414	.	-	0	gene_id "ENSSTUG00000001048"; transcript_id "mikado.1G43.2"; ID "mikado.1G43.2.CDS3";
1	Mikado_loci	CDS	2644484	2644547	.	-	1	gene_id "ENSSTUG00000001048"; transcript_id "mikado.1G43.2"; ID "mikado.1G43.2.CDS4";
1	Mikado_loci	CDS	2645573	2645655	.	-	0	gene_id "ENSSTUG00000001048"; transcript_id "mikado.1G43.2"; ID "mikado.1G43.2.CDS5";
1	Mikado_loci	CDS	2649565	2649699	.	-	0	gene_id "ENSSTUG00000001048"; transcript_id "mikado.1G43.2"; ID "mikado.1G43.2.CDS6";
1	Mikado_loci	five_prime_utr	2649700	2649835	.	-	.	gene_id "ENSSTUG00000001048"; transcript_id "mikado.1G43.2"; ID "mikado.1G43.2.five_prime_UTR1";
1	Mikado_loci	five_prime_utr	2653498	2653695	.	-	.	gene_id "ENSSTUG00000001048"; transcript_id "mikado.1G43.2"; ID "mikado.1G43.2.five_prime_UTR2";
1	Mikado_loci	five_prime_utr	2654404	2654548	.	-	.	gene_id "ENSSTUG00000001048"; transcript_id "mikado.1G43.2"; ID "mikado.1G43.2.five_prime_UTR3";
1	Mikado_loci	three_prime_utr	2635726	2636854	.	-	.	gene_id "ENSSTUG00000001048"; transcript_id "mikado.1G43.2"; ID "mikado.1G43.2.three_prime_UTR1";
1	Mikado_loci	transcript	2635726	2654548	17	-	.	gene_id "ENSSTUG00000001048"; transcript_id "mikado.1G43.3"; ID "mikado.1G43.3";
1	Mikado_loci	exon	2635726	2636937	.	-	.	gene_id "ENSSTUG00000001048"; transcript_id "mikado.1G43.3"; ID "mikado.1G43.3.exon1";
1	Mikado_loci	exon	2638297	2638391	.	-	.	gene_id "ENSSTUG00000001048"; transcript_id "mikado.1G43.3"; ID "mikado.1G43.3.exon2";
1	Mikado_loci	exon	2640311	2640414	.	-	.	gene_id "ENSSTUG00000001048"; transcript_id "mikado.1G43.3"; ID "mikado.1G43.3.exon3";
1	Mikado_loci	exon	2644484	2644547	.	-	.	gene_id "ENSSTUG00000001048"; transcript_id "mikado.1G43.3"; ID "mikado.1G43.3.exon4";
1	Mikado_loci	exon	2645573	2645655	.	-	.	gene_id "ENSSTUG00000001048"; transcript_id "mikado.1G43.3"; ID "mikado.1G43.3.exon5";
1	Mikado_loci	exon	2649565	2649835	.	-	.	gene_id "ENSSTUG00000001048"; transcript_id "mikado.1G43.3"; ID "mikado.1G43.3.exon6";
1	Mikado_loci	exon	2653498	2653695	.	-	.	gene_id "ENSSTUG00000001048"; transcript_id "mikado.1G43.3"; ID "mikado.1G43.3.exon7";
1	Mikado_loci	exon	2654376	2654548	.	-	.	gene_id "ENSSTUG00000001048"; transcript_id "mikado.1G43.3"; ID "mikado.1G43.3.exon8";
1	Mikado_loci	CDS	2636855	2636937	.	-	2	gene_id "ENSSTUG00000001048"; transcript_id "mikado.1G43.3"; ID "mikado.1G43.3.CDS1";
1	Mikado_loci	CDS	2638297	2638391	.	-	1	gene_id "ENSSTUG00000001048"; transcript_id "mikado.1G43.3"; ID "mikado.1G43.3.CDS2";
1	Mikado_loci	CDS	2640311	2640414	.	-	0	gene_id "ENSSTUG00000001048"; transcript_id "mikado.1G43.3"; ID "mikado.1G43.3.CDS3";
1	Mikado_loci	CDS	2644484	2644547	.	-	1	gene_id "ENSSTUG00000001048"; transcript_id "mikado.1G43.3"; ID "mikado.1G43.3.CDS4";
1	Mikado_loci	CDS	2645573	2645655	.	-	0	gene_id "ENSSTUG00000001048"; transcript_id "mikado.1G43.3"; ID "mikado.1G43.3.CDS5";
1	Mikado_loci	CDS	2649565	2649699	.	-	0	gene_id "ENSSTUG00000001048"; transcript_id "mikado.1G43.3"; ID "mikado.1G43.3.CDS6";
1	Mikado_loci	five_prime_utr	2649700	2649835	.	-	.	gene_id "ENSSTUG00000001048"; transcript_id "mikado.1G43.3"; ID "mikado.1G43.3.five_prime_UTR1";
1	Mikado_loci	five_prime_utr	2653498	2653695	.	-	.	gene_id "ENSSTUG00000001048"; transcript_id "mikado.1G43.3"; ID "mikado.1G43.3.five_prime_UTR2";
1	Mikado_loci	five_prime_utr	2654376	2654548	.	-	.	gene_id "ENSSTUG00000001048"; transcript_id "mikado.1G43.3"; ID "mikado.1G43.3.five_prime_UTR3";
1	Mikado_loci	three_prime_utr	2635726	2636854	.	-	.	gene_id "ENSSTUG00000001048"; transcript_id "mikado.1G43.3"; ID "mikado.1G43.3.three_prime_UTR1";
1	Mikado_loci	transcript	3229749	3251593	19	+	.	gene_id "ENSSTUG00000001594"; transcript_id "mikado.1G49.2"; ID "mikado.1G49.2";
1	Mikado_loci	exon	3229749	3229862	.	+	.	gene_id "ENSSTUG00000001594"; transcript_id "mikado.1G49.2"; ID "mikado.1G49.2.exon1";
1	Mikado_loci	exon	3230222	3230287	.	+	.	gene_id "ENSSTUG00000001594"; transcript_id "mikado.1G49.2"; ID "mikado.1G49.2.exon2";
1	Mikado_loci	exon	3234312	3234507	.	+	.	gene_id "ENSSTUG00000001594"; transcript_id "mikado.1G49.2"; ID "mikado.1G49.2.exon3";
1	Mikado_loci	exon	3236515	3236557	.	+	.	gene_id "ENSSTUG00000001594"; transcript_id "mikado.1G49.2"; ID "mikado.1G49.2.exon4";
1	Mikado_loci	exon	3240286	3240356	.	+	.	gene_id "ENSSTUG00000001594"; transcript_id "mikado.1G49.2"; ID "mikado.1G49.2.exon5";
1	Mikado_loci	exon	3246436	3246585	.	+	.	gene_id "ENSSTUG00000001594"; transcript_id "mikado.1G49.2"; ID "mikado.1G49.2.exon6";
1	Mikado_loci	exon	3246717	3246889	.	+	.	gene_id "ENSSTUG00000001594"; transcript_id "mikado.1G49.2"; ID "mikado.1G49.2.exon7";
1	Mikado_loci	exon	3247312	3247402	.	+	.	gene_id "ENSSTUG00000001594"; transcript_id "mikado.1G49.2"; ID "mikado.1G49.2.exon8";
1	Mikado_loci	exon	3250692	3250961	.	+	.	gene_id "ENSSTUG00000001594"; transcript_id "mikado.1G49.2"; ID "mikado.1G49.2.exon9";
1	Mikado_loci	exon	3251388	3251593	.	+	.	gene_id "ENSSTUG00000001594"; transcript_id "mikado.1G49.2"; ID "mikado.1G49.2.exon10";
1	Mikado_loci	CDS	3234324	3234507	.	+	0	gene_id "ENSSTUG00000001594"; transcript_id "mikado.1G49.2"; ID "mikado.1G49.2.CDS1";
1	Mikado_loci	CDS	3236515	3236557	.	+	2	gene_id "ENSSTUG00000001594"; transcript_id "mikado.1G49.2"; ID "mikado.1G49.2.CDS2";
1	Mikado_loci	CDS	3240286	3240356	.	+	1	gene_id "ENSSTUG00000001594"; transcript_id "mikado.1G49.2"; ID "mikado.1G49.2.CDS3";
1	Mikado_loci	CDS	3246436	3246585	.	+	2	gene_id "ENSSTUG00000001594"; transcript_id "mikado.1G49.2"; ID "mikado.1G49.2.CDS4";
1	Mikado_loci	CDS	3246717	3246889	.	+	2	gene_id "ENSSTUG00000001594"; transcript_id "mikado.1G49.2"; ID "mikado.1G49.2.CDS5";
1	Mikado_loci	CDS	3247312	3247402	.	+	0	gene_id "ENSSTUG00000001594"; transcript_id "mikado.1G49.2"; ID "mikado.1G49.2.CDS6";
1	Mikado_loci	CDS	3250692	3250961	.	+	2	gene_id "ENSSTUG00000001594"; transcript_id "mikado.1G49.2"; ID "mikado.1G49.2.CDS7";
1	Mikado_loci	CDS	3251388	3251527	.	+	2	gene_id "ENSSTUG00000001594"; transcript_id "mikado.1G49.2"; ID "mikado.1G49.2.CDS8";
1	Mikado_loci	five_prime_utr	3229749	3229862	.	+	.	gene_id "ENSSTUG00000001594"; transcript_id "mikado.1G49.2"; ID "mikado.1G49.2.five_prime_UTR1";
1	Mikado_loci	five_prime_utr	3230222	3230287	.	+	.	gene_id "ENSSTUG00000001594"; transcript_id "mikado.1G49.2"; ID "mikado.1G49.2.five_prime_UTR2";
1	Mikado_loci	five_prime_utr	3234312	3234323	.	+	.	gene_id "ENSSTUG00000001594"; transcript_id "mikado.1G49.2"; ID "mikado.1G49.2.five_prime_UTR3";
1	Mikado_loci	three_prime_utr	3251528	3251593	.	+	.	gene_id "ENSSTUG00000001594"; transcript_id "mikado.1G49.2"; ID "mikado.1G49.2.three_prime_UTR1";
1	Mikado_loci	transcript	3000318	3004589	21	-	.	gene_id "ENSSTUG00000001562"; transcript_id "mikado.1G57.2"; ID "mikado.1G57.2";
1	Mikado_loci	exon	3000318	3000454	.	-	.	gene_id "ENSSTUG00000001562"; transcript_id "mikado.1G57.2"; ID "mikado.1G57.2.exon1";
1	Mikado_loci	exon	3002405	3002506	.	-	.	gene_id "ENSSTUG00000001562"; transcript_id "mikado.1G57.2"; ID "mikado.1G57.2.exon2";
1	Mikado_loci	exon	3002917	3003019	.	-	.	gene_id "ENSSTUG00000001562"; transcript_id "mikado.1G57.2"; ID "mikado.1G57.2.exon3";
1	Mikado_loci	exon	3003699	3003815	.	-	.	gene_id "ENSSTUG00000001562"; transcript_id "mikado.1G57.2"; ID "mikado.1G57.2.exon4";
1	Mikado_loci	exon	3004310	3004360	.	-	.	gene_id "ENSSTUG00000001562"; transcript_id "mikado.1G57.2"; ID "mikado.1G57.2.exon5";
1	Mikado_loci	exon	3004520	3004589	.	-	.	gene_id "ENSSTUG00000001562"; transcript_id "mikado.1G57.2"; ID "mikado.1G57.2.exon6";
1	Mikado_loci	CDS	3000392	3000454	.	-	0	gene_id "ENSSTUG00000001562"; transcript_id "mikado.1G57.2"; ID "mikado.1G57.2.CDS1";
1	Mikado_loci	CDS	3002405	3002506	.	-	0	gene_id "ENSSTUG00000001562"; transcript_id "mikado.1G57.2"; ID "mikado.1G57.2.CDS2";
1	Mikado_loci	CDS	3002917	3003019	.	-	1	gene_id "ENSSTUG00000001562"; transcript_id "mikado.1G57.2"; ID "mikado.1G57.2.CDS3";
1	Mikado_loci	CDS	3003699	3003815	.	-	1	gene_id "ENSSTUG00000001562"; transcript_id "mikado.1G57.2"; ID "mikado.1G57.2.CDS4";
1	Mikado_loci	CDS	3004310	3004323	.	-	0	gene_id "ENSSTUG00000001562"; transcript_id "mikado.1G57.2"; ID "mikado.1G57.2.CDS5";
1	Mikado_loci	five_prime_utr	3004324	3004360	.	-	.	gene_id "ENSSTUG00000001562"; transcript_id "mikado.1G57.2"; ID "mikado.1G57.2.five_prime_UTR1";
1	Mikado_loci	five_prime_utr	3004520	3004589	.	-	.	gene_id "ENSSTUG00000001562"; transcript_id "mikado.1G57.2"; ID "mikado.1G57.2.five_prime_UTR2";
1	Mikado_loci	three_prime_utr	3000318	3000391	.	-	.	gene_id "ENSSTUG00000001562"; transcript_id "mikado.1G57.2"; ID "mikado.1G57.2.three_prime_UTR1";
1	Mikado_loci	transcript	3000318	3004589	19	-	.	gene_id "ENSSTUG00000001562"; transcript_id "mikado.1G57.3"; ID "mikado.1G57.3";
1	Mikado_loci	exon	3000318	3000454	.	-	.	gene_id "ENSSTUG00000001562"; transcript_id "mikado.1G57.3"; ID "mikado.1G57.3.exon1";
1	Mikado_loci	exon	3002405	3002506	.	-	.	gene_id "ENSSTUG00000001562"; transcript_id "mikado.1G57.3"; ID "mikado.1G57.3.exon2";
1	Mikado_loci	exon	3002917	3003019	.	-	.	gene_id "ENSSTUG00000001562"; transcript_id "mikado.1G57.3"; ID "mikado.1G57.3.exon3";
1	Mikado_loci	exon	3003699	3003815	.	-	.	gene_id "ENSSTUG00000001562"; transcript_id "mikado.1G57.3"; ID "mikado.1G57.3.exon4";
1	Mikado_loci	exon	3004310	3004352	.	-	.	gene_id "ENSSTUG00000001562"; transcript_id "mikado.1G57.3"; ID "mikado.1G57.3.exon5";
1	Mikado_loci	exon	3004520	3004589	.	-	.	gene_id "ENSSTUG00000001562"; transcript_id "mikado.1G57.3"; ID "mikado.1G57.3.exon6";
1	Mikado_loci	CDS	3000392	3000454	.	-	0	gene_id "ENSSTUG00000001562"; transcript_id "mikado.1G57.3"; ID "mikado.1G57.3.CDS1";
1	Mikado_loci	CDS	3002405	3002506	.	-	0	gene_id "ENSSTUG00000001562"; transcript_id "mikado.1G57.3"; ID "mikado.1G57.3.CDS2";
1	Mikado_loci	CDS	3002917	3003019	.	-	1	gene_id "ENSSTUG00000001562"; transcript_id "mikado.1G57.3"; ID "mikado.1G57.3.CDS3";
1	Mikado_loci	CDS	3003699	3003815	.	-	1	gene_id "ENSSTUG00000001562"; transcript_id "mikado.1G57.3"; ID "mikado.1G57.3.CDS4";
1	Mikado_loci	CDS	3004310	3004323	.	-	0	gene_id "ENSSTUG00000001562"; transcript_id "mikado.1G57.3"; ID "mikado.1G57.3.CDS5";
1	Mikado_loci	five_prime_utr	3004324	3004352	.	-	.	gene_id "ENSSTUG00000001562"; transcript_id "mikado.1G57.3"; ID "mikado.1G57.3.five_prime_UTR1";
1	Mikado_loci	five_prime_utr	3004520	3004589	.	-	.	gene_id "ENSSTUG00000001562"; transcript_id "mikado.1G57.3"; ID "mikado.1G57.3.five_prime_UTR2";
1	Mikado_loci	three_prime_utr	3000318	3000391	.	-	.	gene_id "ENSSTUG00000001562"; transcript_id "mikado.1G57.3"; ID "mikado.1G57.3.three_prime_UTR1";
1	Mikado_loci	transcript	3015229	3034064	20	-	.	gene_id "ENSSTUG00000001573"; transcript_id "mikado.1G59.2"; ID "mikado.1G59.2";
1	Mikado_loci	exon	3015229	3015380	.	-	.	gene_id "ENSSTUG00000001573"; transcript_id "mikado.1G59.2"; ID "mikado.1G59.2.exon1";
1	Mikado_loci	exon	3017362	3017442	.	-	.	gene_id "ENSSTUG00000001573"; transcript_id "mikado.1G59.2"; ID "mikado.1G59.2.exon2";
1	Mikado_loci	exon	3020164	3020349	.	-	.	gene_id "ENSSTUG00000001573"; transcript_id "mikado.1G59.2"; ID "mikado.1G59.2.exon3";
1	Mikado_loci	exon	3033947	3034064	.	-	.	gene_id "ENSSTUG00000001573"; transcript_id "mikado.1G59.2"; ID "mikado.1G59.2.exon4";
1	Mikado_loci	CDS	3015366	3015380	.	-	0	gene_id "ENSSTUG00000001573"; transcript_id "mikado.1G59.2"; ID "mikado.1G59.2.CDS1";
1	Mikado_loci	CDS	3017362	3017442	.	-	0	gene_id "ENSSTUG00000001573"; transcript_id "mikado.1G59.2"; ID "mikado.1G59.2.CDS2";
1	Mikado_loci	CDS	3020164	3020349	.	-	0	gene_id "ENSSTUG00000001573"; transcript_id "mikado.1G59.2"; ID "mikado.1G59.2.CDS3";
1	Mikado_loci	CDS	3033947	3033991	.	-	0	gene_id "ENSSTUG00000001573"; transcript_id "mikado.1G59.2"; ID "mikado.1G59.2.CDS4";
1	Mikado_loci	five_prime_utr	3033992	3034064	.	-	.	gene_id "ENSSTUG00000001573"; transcript_id "mikado.1G59.2"; ID "mikado.1G59.2.five_prime_UTR1";
1	Mikado_loci	three_prime_utr	3015229	3015365	.	-	.	gene_id "ENSSTUG00000001573"; transcript_id "mikado.1G59.2"; ID "mikado.1G59.2.three_prime_UTR1";
1	Mikado_loci	transcript	3855077	3858761	17	+	.	gene_id "ENSSTUG00000002203"; transcript_id "mikado.1G69.2"; ID "mikado.1G69.2";
1	Mikado_loci	exon	3855077	3855449	.	+	.	gene_id "ENSSTUG00000002203"; transcript_id "mikado.1G69.2"; ID "mikado.1G69.2.exon1";
1	Mikado_loci	exon	3855911	3856053	.	+	.	gene_id "ENSSTUG00000002203"; transcript_id "mikado.1G69.2"; ID "mikado.1G69.2.exon2";
1	Mikado_loci	exon	3856384	3856452	.	+	.	gene_id "ENSSTUG00000002203"; transcript_id "mikado.1G69.2"; ID "mikado.1G69.2.exon3";
1	Mikado_loci	exon	3856540	3856611	.	+	.	gene_id "ENSSTUG00000002203"; transcript_id "mikado.1G69.2"; ID "mikado.1G69.2.exon4";
1	Mikado_loci	exon	3856816	3856937	.	+	.	gene_id "ENSSTUG00000002203"; transcript_id "mikado.1G69.2"; ID "mikado.1G69.2.exon5";
1	Mikado_loci	exon	3857172	3857272	.	+	.	gene_id "ENSSTUG00000002203"; transcript_id "mikado.1G69.2"; ID "mikado.1G69.2.exon6";
1	Mikado_loci	exon	3857564	3857813	.	+	.	gene_id "ENSSTUG00000002203"; transcript_id "mikado.1G69.2"; ID "mikado.1G69.2.exon7";
1	Mikado_loci	exon	3858037	3858761	.	+	.	gene_id "ENSSTUG00000002203"; transcript_id "mikado.1G69.2"; ID "mikado.1G69.2.exon8";
1	Mikado_loci	CDS	3855357	3855449	.	+	0	gene_id "ENSSTUG00000002203"; transcript_id "mikado.1G69.2"; ID "mikado.1G69.2.CDS1";
1	Mikado_loci	CDS	3855911	3856053	.	+	0	gene_id "ENSSTUG00000002203"; transcript_id "mikado.1G69.2"; ID "mikado.1G69.2.CDS2";
1	Mikado_loci	CDS	3856384	3856452	.	+	1	gene_id "ENSSTUG00000002203"; transcript_id "mikado.1G69.2"; ID "mikado.1G69.2.CDS3";
1	Mikado_loci	CDS	3856540	3856611	.	+	1	gene_id "ENSSTUG00000002203"; transcript_id "mikado.1G69.2"; ID "mikado.1G69.2.CDS4";
1	Mikado_loci	CDS	3856816	3856937	.	+	1	gene_id "ENSSTUG00000002203"; transcript_id "mikado.1G69.2"; ID "mikado.1G69.2.CDS5";
1	Mikado_loci	CDS	3857172	3857272	.	+	2	gene_id "ENSSTUG00000002203"; transcript_id "mikado.1G69.2"; ID "mikado.1G69.2.CDS6";
1	Mikado_loci	CDS	3857564	3857668	.	+	0	gene_id "ENSSTUG00000002203"; transcript_id "mikado.1G69.2"; ID "mikado.1G69.2.CDS7";
1	Mikado_loci	five_prime_utr	3855077	3855356	.	+	.	gene_id "ENSSTUG00000002203"; transcript_id "mikado.1G69.2"; ID "mikado.1G69.2.five_prime_UTR1";
1	Mikado_loci	three_prime_utr	3857669	3857813	.	+	.	gene_id "ENSSTUG00000002203"; transcript_id "mikado.1G69.2"; ID "mikado.1G69.2.three_prime_UTR1";
1	Mikado_loci	three_prime_utr	3858037	3858761	.	+	.	gene_id "ENSSTUG00000002203"; transcript_id "mikado.1G69.2"; ID "mikado.1G69.2.three_prime_UTR2";
1	Mikado_loci	transcript	3928867	3943597	19	+	.	gene_id "ENSSTUG00000002810"; transcript_id "mikado.1G71.2"; ID "mikado.1G71.2";
1	Mikado_loci	exon	3928867	3928992	.	+	.	gene_id "ENSSTUG00000002810"; transcript_id "mikado.1G71.2"; ID "mikado.1G71.2.exon1";
1	Mikado_loci	exon	3929430	3929521	.	+	.	gene_id "ENSSTUG00000002810"; transcript_id "mikado.1G71.2"; ID "mikado.1G71.2.exon2";
1	Mikado_loci	exon	3934480	3934582	.	+	.	gene_id "ENSSTUG00000002810"; transcript_id "mikado.1G71.2"; ID "mikado.1G71.2.exon3";
1	Mikado_loci	exon	3937142	3937181	.	+	.	gene_id "ENSSTUG00000002810"; transcript_id "mikado.1G71.2"; ID "mikado.1G71.2.exon4";
1	Mikado_loci	exon	3939244	3939404	.	+	.	gene_id "ENSSTUG00000002810"; transcript_id "mikado.1G71.2"; ID "mikado.1G71.2.exon5";
1	Mikado_loci	exon	3940974	3941195	.	+	.	gene_id "ENSSTUG00000002810"; transcript_id "mikado.1G71.2"; ID "mikado.1G71.2.exon6";
1	Mikado_loci	exon	3942559	3943597	.	+	.	gene_id "ENSSTUG00000002810"; transcript_id "mikado.1G71.2"; ID "mikado.1G71.2.exon7";
1	Mikado_loci	CDS	3929432	3929521	.	+	0	gene_id "ENSSTUG00000002810"; transcript_id "mikado.1G71.2"; ID "mikado.1G71.2.CDS1";
1	Mikado_loci	CDS	3934480	3934582	.	+	0	gene_id "ENSSTUG00000002810"; transcript_id "mikado.1G71.2"; ID "mikado.1G71.2.CDS2";
1	Mikado_loci	CDS	3937142	3937181	.	+	2	gene_id "ENSSTUG00000002810"; transcript_id "mikado.1G71.2"; ID "mikado.1G71.2.CDS3";
1	Mikado_loci	CDS	3939244	3939404	.	+	1	gene_id "ENSSTUG00000002810"; transcript_id "mikado.1G71.2"; ID "mikado.1G71.2.CDS4";
1	Mikado_loci	CDS	3940974	3941125	.	+	2	gene_id "ENSSTUG00000002810"; transcript_id "mikado.1G71.2"; ID "mikado.1G71.2.CDS5";
1	Mikado_loci	five_prime_utr	3928867	3928992	.	+	.	gene_id "ENSSTUG00000002810"; transcript_id "mikado.1G71.2"; ID "mikado.1G71.2.five_prime_UTR1";
1	Mikado_loci	five_prime_utr	3929430	3929431	.	+	.	gene_id "ENSSTUG00000002810"; transcript_id "mikado.1G71.2"; ID "mikado.1G71.2.five_prime_UTR2";
1	Mikado_loci	three_prime_utr	3941126	3941195	.	+	.	gene_id "ENSSTUG00000002810"; transcript_id "mikado.1G71.2"; ID "mikado.1G71.2.three_prime_UTR1";
1	Mikado_loci	three_prime_utr	3942559	3943597	.	+	.	gene_id "ENSSTUG00000002810"; transcript_id "mikado.1G71.2"; ID "mikado.1G71.2.three_prime_UTR2";
1	Mikado_loci	transcript	4472620	4490019	20	+	.	gene_id "ENSSTUG00000003212"; transcript_id "mikado.1G75.3"; ID "mikado.1G75.3";
1	Mikado_loci	exon	4472620	4473299	.	+	.	gene_id "ENSSTUG00000003212"; transcript_id "mikado.1G75.3"; ID "mikado.1G75.3.exon1";
1	Mikado_loci	exon	4474019	4474061	.	+	.	gene_id "ENSSTUG00000003212"; transcript_id "mikado.1G75.3"; ID "mikado.1G75.3.exon2";
1	Mikado_loci	exon	4474227	4474341	.	+	.	gene_id "ENSSTUG00000003212"; transcript_id "mikado.1G75.3"; ID "mikado.1G75.3.exon3";
1	Mikado_loci	exon	4474497	4474537	.	+	.	gene_id "ENSSTUG00000003212"; transcript_id "mikado.1G75.3"; ID "mikado.1G75.3.exon4";
1	Mikado_loci	exon	4475233	4475386	.	+	.	gene_id "ENSSTUG00000003212"; transcript_id "mikado.1G75.3"; ID "mikado.1G75.3.exon5";
1	Mikado_loci	exon	4475657	4476029	.	+	.	gene_id "ENSSTUG00000003212"; transcript_id "mikado.1G75.3"; ID "mikado.1G75.3.exon6";
1	Mikado_loci	exon	4476318	4476502	.	+	.	gene_id "ENSSTUG00000003212"; transcript_id "mikado.1G75.3"; ID "mikado.1G75.3.exon7";
1	Mikado_loci	exon	4476802	4476902	.	+	.	gene_id "ENSSTUG00000003212"; transcript_id "mikado.1G75.3"; ID "mikado.1G75.3.exon8";
1	Mikado_loci	exon	4477073	4477249	.	+	.	gene_id "ENSSTUG00000003212"; transcript_id "mikado.1G75.3"; ID "mikado.1G75.3.exon9";
1	Mikado_loci	exon	4479490	4479573	.	+	.	gene_id "ENSSTUG00000003212"; transcript_id "mikado.1G75.3"; ID "mikado.1G75.3.exon10";
1	Mikado_loci	exon	4484205	4484326	.	+	.	gene_id "ENSSTUG00000003212"; transcript_id "mikado.1G75.3"; ID "mikado.1G75.3.exon11";
1	Mikado_loci	exon	4485243	4485433	.	+	.	gene_id "ENSSTUG00000003212"; transcript_id "mikado.1G75.3"; ID "mikado.1G75.3.exon12";
1	Mikado_loci	exon	4485736	4485959	.	+	.	gene_id "ENSSTUG00000003212"; transcript_id "mikado.1G75.3"; ID "mikado.1G75.3.exon13";
1	Mikado_loci	exon	4487104	4487239	.	+	.	gene_id "ENSSTUG00000003212"; transcript_id "mikado.1G75.3"; ID "mikado.1G75.3.exon14";
1	Mikado_loci	exon	4487451	4487596	.	+	.	gene_id "ENSSTUG00000003212"; transcript_id "mikado.1G75.3"; ID "mikado.1G75.3.exon15";
1	Mikado_loci	exon	4488122	4488201	.	+	.	gene_id "ENSSTUG00000003212"; transcript_id "mikado.1G75.3"; ID "mikado.1G75.3.exon16";
1	Mikado_loci	exon	4488391	4488497	.	+	.	gene_id "ENSSTUG00000003212"; transcript_id "mikado.1G75.3"; ID "mikado.1G75.3.exon17";
1	Mikado_loci	exon	4489324	4490019	.	+	.	gene_id "ENSSTUG00000003212"; transcript_id "mikado.1G75.3"; ID "mikado.1G75.3.exon18";
1	Mikado_loci	CDS	4473264	4473299	.	+	0	gene_id "ENSSTUG00000003212"; transcript_id "mikado.1G75.3"; ID "mikado.1G75.3.CDS1";
1	Mikado_loci	CDS	4474019	4474061	.	+	0	gene_id "ENSSTUG00000003212"; transcript_id "mikado.1G75.3"; ID "mikado.1G75.3.CDS2";
1	Mikado_loci	CDS	4474227	4474341	.	+	2	gene_id "ENSSTUG00000003212"; transcript_id "mikado.1G75.3"; ID "mikado.1G75.3.CDS3";
1	Mikado_loci	CDS	4474497	4474537	.	+	1	gene_id "ENSSTUG00000003212"; transcript_id "mikado.1G75.3"; ID "mikado.1G75.3.CDS4";
1	Mikado_loci	CDS	4475233	4475386	.	+	2	gene_id "ENSSTUG00000003212"; transcript_id "mikado.1G75.3"; ID "mikado.1G75.3.CDS5";
1	Mikado_loci	CDS	4475657	4476029	.	+	1	gene_id "ENSSTUG00000003212"; transcript_id "mikado.1G75.3"; ID "mikado.1G75.3.CDS6";
1	Mikado_loci	CDS	4476318	4476502	.	+	0	gene_id "ENSSTUG00000003212"; transcript_id "mikado.1G75.3"; ID "mikado.1G75.3.CDS7";
1	Mikado_loci	CDS	4476802	4476902	.	+	1	gene_id "ENSSTUG00000003212"; transcript_id "mikado.1G75.3"; ID "mikado.1G75.3.CDS8";
1	Mikado_loci	CDS	4477073	4477249	.	+	2	gene_id "ENSSTUG00000003212"; transcript_id "mikado.1G75.3"; ID "mikado.1G75.3.CDS9";
1	Mikado_loci	CDS	4479490	4479573	.	+	2	gene_id "ENSSTUG00000003212"; transcript_id "mikado.1G75.3"; ID "mikado.1G75.3.CDS10";
1	Mikado_loci	CDS	4484205	4484326	.	+	2	gene_id "ENSSTUG00000003212"; transcript_id "mikado.1G75.3"; ID "mikado.1G75.3.CDS11";
1	Mikado_loci	CDS	4485243	4485433	.	+	0	gene_id "ENSSTUG00000003212"; transcript_id "mikado.1G75.3"; ID "mikado.1G75.3.CDS12";
1	Mikado_loci	CDS	4485736	4485959	.	+	1	gene_id "ENSSTUG00000003212"; transcript_id "mikado.1G75.3"; ID "mikado.1G75.3.CDS13";
1	Mikado_loci	CDS	4487104	4487239	.	+	2	gene_id "ENSSTUG00000003212"; transcript_id "mikado.1G75.3"; ID "mikado.1G75.3.CDS14";
1	Mikado_loci	CDS	4487451	4487596	.	+	1	gene_id "ENSSTUG00000003212"; transcript_id "mikado.1G75.3"; ID "mikado.1G75.3.CDS15";
1	Mikado_loci	CDS	4488122	4488201	.	+	2	gene_id "ENSSTUG00000003212"; transcript_id "mikado.1G75.3"; ID "mikado.1G75.3.CDS16";
1	Mikado_loci	CDS	4488391	4488497	.	+	0	gene_id "ENSSTUG00000003212"; transcript_id "mikado.1G75.3"; ID "mikado.1G75.3.CDS17";
1	Mikado_loci	CDS	4489324	4489327	.	+	1	gene_id "ENSSTUG00000003212"; transcript_id "mikado.1G75.3"; ID "mikado.1G75.3.CDS18";
1	Mikado_loci	five_prime_utr	4472620	4473263	.	+	.	gene_id "ENSSTUG00000003212"; transcript_id "mikado.1G75.3"; ID "mikado.1G75.3.five_prime_UTR1";
1	Mikado_loci	three_prime_utr	4489328	4490019	.	+	.	gene_id "ENSSTUG00000003212"; transcript_id "mikado.1G75.3"; ID "mikado.1G75.3.three_prime_UTR1";
1	Mikado_loci	transcript	4472620	4490019	19	+	.	gene_id "ENSSTUG00000003212"; transcript_id "mikado.1G75.4"; ID "mikado.1G75.4";
1	Mikado_loci	exon	4472620	4473299	.	+	.	gene_id "ENSSTUG00000003212"; transcript_id "mikado.1G75.4"; ID "mikado.1G75.4.exon1";
1	Mikado_loci	exon	4474019	4474061	.	+	.	gene_id "ENSSTUG00000003212"; transcript_id "mikado.1G75.4"; ID "mikado.1G75.4.exon2";
1	Mikado_loci	exon	4474227	4474341	.	+	.	gene_id "ENSSTUG00000003212"; transcript_id "mikado.1G75.4"; ID "mikado.1G75.4.exon3";
1	Mikado_loci	exon	4474497	4474537	.	+	.	gene_id "ENSSTUG00000003212"; transcript_id "mikado.1G75.4"; ID "mikado.1G75.4.exon4";
1	Mikado_loci	exon	4475233	4475386	.	+	.	gene_id "ENSSTUG00000003212"; transcript_id "mikado.1G75.4"; ID "mikado.1G75.4.exon5";
1	Mikado_loci	exon	4475657	4476029	.	+	.	gene_id "ENSSTUG00000003212"; transcript_id "mikado.1G75.4"; ID "mikado.1G75.4.exon6";
1	Mikado_loci	exon	4476318	4476502	.	+	.	gene_id "ENSSTUG00000003212"; transcript_id "mikado.1G75.4"; ID "mikado.1G75.4.exon7";
1	Mikado_loci	exon	4476802	4476902	.	+	.	gene_id "ENSSTUG00000003212"; transcript_id "mikado.1G75.4"; ID "mikado.1G75.4.exon8";
1	Mikado_loci	exon	4477073	4477249	.	+	.	gene_id "ENSSTUG00000003212"; transcript_id "mikado.1G75.4"; ID "mikado.1G75.4.exon9";
1	Mikado_loci	exon	4479493	4479573	.	+	.	gene_id "ENSSTUG00000003212"; transcript_id "mikado.1G75.4"; ID "mikado.1G75.4.exon10";
1	Mikado_loci	exon	4484205	4484326	.	+	.	gene_id "ENSSTUG00000003212"; transcript_id "mikado.1G75.4"; ID "mikado.1G75.4.exon11";
1	Mikado_loci	exon	4485243	4485433	.	+	.	gene_id "ENSSTUG00000003212"; transcript_id "mikado.1G75.4"; ID "mikado.1G75.4.exon12";
1	Mikado_loci	exon	4485736	4485959	.	+	.	gene_id "ENSSTUG00000003212"; transcript_id "mikado.1G75.4"; ID "mikado.1G75.4.exon13";
1	Mikado_loci	exon	4487104	4487239	.	+	.	gene_id "ENSSTUG00000003212"; transcript_id "mikado.1G75.4"; ID "mikado.1G75.4.exon14";
1	Mikado_loci	exon	4487451	4487596	.	+	.	gene_id "ENSSTUG00000003212"; transcript_id "mikado.1G75.4"; ID "mikado.1G75.4.exon15";
1	Mikado_loci	exon	4488122	4488201	.	+	.	gene_id "ENSSTUG00000003212"; transcript_id "mikado.1G75.4"; ID "mikado.1G75.4.exon16";
1	Mikado_loci	exon	4488391	4488497	.	+	.	gene_id "ENSSTUG00000003212"; transcript_id "mikado.1G75.4"; ID "mikado.1G75.4.exon17";
1	Mikado_loci	exon	4489324	4490019	.	+	.	gene_id "ENSSTUG00000003212"; transcript_id "mikado.1G75.4"; ID "mikado.1G75.4.exon18";
1	Mikado_loci	CDS	4473264	4473299	.	+	0	gene_id "ENSSTUG00000003212"; transcript_id "mikado.1G75.4"; ID "mikado.1G75.4.CDS1";
1	Mikado_loci	CDS	4474019	4474061	.	+	0	gene_id "ENSSTUG00000003212"; transcript_id "mikado.1G75.4"; ID "mikado.1G75.4.CDS2";
1	Mikado_loci	CDS	4474227	4474341	.	+	2	gene_id "ENSSTUG00000003212"; transcript_id "mikado.1G75.4"; ID "mikado.1G75.4.CDS3";
1	Mikado_loci	CDS	4474497	4474537	.	+	1	gene_id "ENSSTUG00000003212"; transcript_id "mikado.1G75.4"; ID "mikado.1G75.4.CDS4";
1	Mikado_loci	CDS	4475233	4475386	.	+	2	gene_id "ENSSTUG00000003212"; transcript_id "mikado.1G75.4"; ID "mikado.1G75.4.CDS5";
1	Mikado_loci	CDS	4475657	4476029	.	+	1	gene_id "ENSSTUG00000003212"; transcript_id "mikado.1G75.4"; ID "mikado.1G75.4.CDS6";
1	Mikado_loci	CDS	4476318	4476502	.	+	0	gene_id "ENSSTUG00000003212"; transcript_id "mikado.1G75.4"; ID "mikado.1G75.4.CDS7";
1	Mikado_loci	CDS	4476802	4476902	.	+	1	gene_id "ENSSTUG00000003212"; transcript_id "mikado.1G75.4"; ID "mikado.1G75.4.CDS8";
1	Mikado_loci	CDS	4477073	4477249	.	+	2	gene_id "ENSSTUG00000003212"; transcript_id "mikado.1G75.4"; ID "mikado.1G75.4.CDS9";
1	Mikado_loci	CDS	4479493	4479573	.	+	2	gene_id "ENSSTUG00000003212"; transcript_id "mikado.1G75.4"; ID "mikado.1G75.4.CDS10";
1	Mikado_loci	CDS	4484205	4484326	.	+	2	gene_id "ENSSTUG00000003212"; transcript_id "mikado.1G75.4"; ID "mikado.1G75.4.CDS11";
1	Mikado_loci	CDS	4485243	4485433	.	+	0	gene_id "ENSSTUG00000003212"; transcript_id "mikado.1G75.4"; ID "mikado.1G75.4.CDS12";
1	Mikado_loci	CDS	4485736	4485959	.	+	1	gene_id "ENSSTUG00000003212"; transcript_id "mikado.1G75.4"; ID "mikado.1G75.4.CDS13";
1	Mikado_loci	CDS	4487104	4487239	.	+	2	gene_id "ENSSTUG00000003212"; transcript_id "mikado.1G75.4"; ID "mikado.1G75.4.CDS14";
1	Mikado_loci	CDS	4487451	4487596	.	+	1	gene_id "ENSSTUG00000003212"; transcript_id "mikado.1G75.4"; ID "mikado.1G75.4.CDS15";
1	Mikado_loci	CDS	4488122	4488201	.	+	2	gene_id "ENSSTUG00000003212"; transcript_id "mikado.1G75.4"; ID "mikado.1G75.4.CDS16";
1	Mikado_loci	CDS	4488391	4488497	.	+	0	gene_id "ENSSTUG00000003212"; transcript_id "mikado.1G75.4"; ID "mikado.1G75.4.CDS17";
1	Mikado_loci	CDS	4489324	4489327	.	+	1	gene_id "ENSSTUG00000003212"; transcript_id "mikado.1G75.4"; ID "mikado.1G75.4.CDS18";
1	Mikado_loci	five_prime_utr	4472620	4473263	.	+	.	gene_id "ENSSTUG00000003212"; transcript_id "mikado.1G75.4"; ID "mikado.1G75.4.five_prime_UTR1";
1	Mikado_loci	three_prime_utr	4489328	4490019	.	+	.	gene_id "ENSSTUG00000003212"; transcript_id "mikado.1G75.4"; ID "mikado.1G75.4.three_prime_UTR1";
1	Mikado_loci	transcript	4472620	4490019	19	+	.	gene_id "ENSSTUG00000003212"; transcript_id "mikado.1G75.5"; ID "mikado.1G75.5";
1	Mikado_loci	exon	4472620	4473299	.	+	.	gene_id "ENSSTUG00000003212"; transcript_id "mikado.1G75.5"; ID "mikado.1G75.5.exon1";
1	Mikado_loci	exon	4474019	4474061	.	+	.	gene_id "ENSSTUG00000003212"; transcript_id "mikado.1G75.5"; ID "mikado.1G75.5.exon2";
1	Mikado_loci	exon	4474227	4474341	.	+	.	gene_id "ENSSTUG00000003212"; transcript_id "mikado.1G75.5"; ID "mikado.1G75.5.exon3";
1	Mikado_loci	exon	4474497	4474537	.	+	.	gene_id "ENSSTUG00000003212"; transcript_id "mikado.1G75.5"; ID "mikado.1G75.5.exon4";
1	Mikado_loci	exon	4475233	4475386	.	+	.	gene_id "ENSSTUG00000003212"; transcript_id "mikado.1G75.5"; ID "mikado.1G75.5.exon5";
1	Mikado_loci	exon	4475657	4476029	.	+	.	gene_id "ENSSTUG00000003212"; transcript_id "mikado.1G75.5"; ID "mikado.1G75.5.exon6";
1	Mikado_loci	exon	4476315	4476502	.	+	.	gene_id "ENSSTUG00000003212"; transcript_id "mikado.1G75.5"; ID "mikado.1G75.5.exon7";
1	Mikado_loci	exon	4476802	4476902	.	+	.	gene_id "ENSSTUG00000003212"; transcript_id "mikado.1G75.5"; ID "mikado.1G75.5.exon8";
1	Mikado_loci	exon	4477073	4477228	.	+	.	gene_id "ENSSTUG00000003212"; transcript_id "mikado.1G75.5"; ID "mikado.1G75.5.exon9";
1	Mikado_loci	exon	4479493	4479573	.	+	.	gene_id "ENSSTUG00000003212"; transcript_id "mikado.1G75.5"; ID "mikado.1G75.5.exon10";
1	Mikado_loci	exon	4484205	4484326	.	+	.	gene_id "ENSSTUG00000003212"; transcript_id "mikado.1G75.5"; ID "mikado.1G75.5.exon11";
1	Mikado_loci	exon	4485243	4485433	.	+	.	gene_id "ENSSTUG00000003212"; transcript_id "mikado.1G75.5"; ID "mikado.1G75.5.exon12";
1	Mikado_loci	exon	4485736	4485959	.	+	.	gene_id "ENSSTUG00000003212"; transcript_id "mikado.1G75.5"; ID "mikado.1G75.5.exon13";
1	Mikado_loci	exon	4487104	4487239	.	+	.	gene_id "ENSSTUG00000003212"; transcript_id "mikado.1G75.5"; ID "mikado.1G75.5.exon14";
1	Mikado_loci	exon	4487451	4487596	.	+	.	gene_id "ENSSTUG00000003212"; transcript_id "mikado.1G75.5"; ID "mikado.1G75.5.exon15";
1	Mikado_loci	exon	4488122	4488201	.	+	.	gene_id "ENSSTUG00000003212"; transcript_id "mikado.1G75.5"; ID "mikado.1G75.5.exon16";
1	Mikado_loci	exon	4488391	4488497	.	+	.	gene_id "ENSSTUG00000003212"; transcript_id "mikado.1G75.5"; ID "mikado.1G75.5.exon17";
1	Mikado_loci	exon	4489324	4490019	.	+	.	gene_id "ENSSTUG00000003212"; transcript_id "mikado.1G75.5"; ID "mikado.1G75.5.exon18";
1	Mikado_loci	CDS	4473264	4473299	.	+	0	gene_id "ENSSTUG00000003212"; transcript_id "mikado.1G75.5"; ID "mikado.1G75.5.CDS1";
1	Mikado_loci	CDS	4474019	4474061	.	+	0	gene_id "ENSSTUG00000003212"; transcript_id "mikado.1G75.5"; ID "mikado.1G75.5.CDS2";
1	Mikado_loci	CDS	4474227	4474341	.	+	2	gene_id "ENSSTUG00000003212"; transcript_id "mikado.1G75.5"; ID "mikado.1G75.5.CDS3";
1	Mikado_loci	CDS	4474497	4474537	.	+	1	gene_id "ENSSTUG00000003212"; transcript_id "mikado.1G75.5"; ID "mikado.1G75.5.CDS4";
1	Mikado_loci	CDS	4475233	4475386	.	+	2	gene_id "ENSSTUG00000003212"; transcript_id "mikado.1G75.5"; ID "mikado.1G75.5.CDS5";
1	Mikado_loci	CDS	4475657	4476029	.	+	1	gene_id "ENSSTUG00000003212"; transcript_id "mikado.1G75.5"; ID "mikado.1G75.5.CDS6";
1	Mikado_loci	CDS	4476315	4476502	.	+	0	gene_id "ENSSTUG00000003212"; transcript_id "mikado.1G75.5"; ID "mikado.1G75.5.CDS7";
1	Mikado_loci	CDS	4476802	4476902	.	+	1	gene_id "ENSSTUG00000003212"; transcript_id "mikado.1G75.5"; ID "mikado.1G75.5.CDS8";
1	Mikado_loci	CDS	4477073	4477228	.	+	2	gene_id "ENSSTUG00000003212"; transcript_id "mikado.1G75.5"; ID "mikado.1G75.5.CDS9";
1	Mikado_loci	CDS	4479493	4479573	.	+	2	gene_id "ENSSTUG00000003212"; transcript_id "mikado.1G75.5"; ID "mikado.1G75.5.CDS10";
1	Mikado_loci	CDS	4484205	4484326	.	+	2	gene_id "ENSSTUG00000003212"; transcript_id "mikado.1G75.5"; ID "mikado.1G75.5.CDS11";
1	Mikado_loci	CDS	4485243	4485433	.	+	0	gene_id "ENSSTUG00000003212"; transcript_id "mikado.1G75.5"; ID "mikado.1G75.5.CDS12";
1	Mikado_loci	CDS	4485736	4485959	.	+	1	gene_id "ENSSTUG00000003212"; transcript_id "mikado.1G75.5"; ID "mikado.1G75.5.CDS13";
1	Mikado_loci	CDS	4487104	4487239	.	+	2	gene_id "ENSSTUG00000003212"; transcript_id "mikado.1G75.5"; ID "mikado.1G75.5.CDS14";
1	Mikado_loci	CDS	4487451	4487596	.	+	1	gene_id "ENSSTUG00000003212"; transcript_id "mikado.1G75.5"; ID "mikado.1G75.5.CDS15";
1	Mikado_loci	CDS	4488122	4488201	.	+	2	gene_id "ENSSTUG00000003212"; transcript_id "mikado.1G75.5"; ID "mikado.1G75.5.CDS16";
1	Mikado_loci	CDS	4488391	4488497	.	+	0	gene_id "ENSSTUG00000003212"; transcript_id "mikado.1G75.5"; ID "mikado.1G75.5.CDS17";
1	Mikado_loci	CDS	4489324	4489327	.	+	1	gene_id "ENSSTUG00000003212"; transcript_id "mikado.1G75.5"; ID "mikado.1G75.5.CDS18";
1	Mikado_loci	five_prime_utr	4472620	4473263	.	+	.	gene_id "ENSSTUG00000003212"; transcript_id "mikado.1G75.5"; ID "mikado.1G75.5.five_prime_UTR1";
1	Mikado_loci	three_prime_utr	4489328	4490019	.	+	.	gene_id "ENSSTUG00000003212"; transcript_id "mikado.1G75.5"; ID "mikado.1G75.5.three_prime_UTR1";
1	Mikado_loci	transcript	4472620	4490019	20	+	.	gene_id "ENSSTUG00000003212"; transcript_id "mikado.1G75.6"; ID "mikado.1G75.6";
1	Mikado_loci	exon	4472620	4473299	.	+	.	gene_id "ENSSTUG00000003212"; transcript_id "mikado.1G75.6"; ID "mikado.1G75.6.exon1";
1	Mikado_loci	exon	4474019	4474061	.	+	.	gene_id "ENSSTUG00000003212"; transcript_id "mikado.1G75.6"; ID "mikado.1G75.6.exon2";
1	Mikado_loci	exon	4474227	4474341	.	+	.	gene_id "ENSSTUG00000003212"; transcript_id "mikado.1G75.6"; ID "mikado.1G75.6.exon3";
1	Mikado_loci	exon	4474497	4474537	.	+	.	gene_id "ENSSTUG00000003212"; transcript_id "mikado.1G75.6"; ID "mikado.1G75.6.exon4";
1	Mikado_loci	exon	4475233	4475386	.	+	.	gene_id "ENSSTUG00000003212"; transcript_id "mikado.1G75.6"; ID "mikado.1G75.6.exon5";
1	Mikado_loci	exon	4475654	4476029	.	+	.	gene_id "ENSSTUG00000003212"; transcript_id "mikado.1G75.6"; ID "mikado.1G75.6.exon6";
1	Mikado_loci	exon	4476315	4476502	.	+	.	gene_id "ENSSTUG00000003212"; transcript_id "mikado.1G75.6"; ID "mikado.1G75.6.exon7";
1	Mikado_loci	exon	4476802	4476902	.	+	.	gene_id "ENSSTUG00000003212"; transcript_id "mikado.1G75.6"; ID "mikado.1G75.6.exon8";
1	Mikado_loci	exon	4477073	4477249	.	+	.	gene_id "ENSSTUG00000003212"; transcript_id "mikado.1G75.6"; ID "mikado.1G75.6.exon9";
1	Mikado_loci	exon	4479493	4479573	.	+	.	gene_id "ENSSTUG00000003212"; transcript_id "mikado.1G75.6"; ID "mikado.1G75.6.exon10";
1	Mikado_loci	exon	4484205	4484326	.	+	.	gene_id "ENSSTUG00000003212"; transcript_id "mikado.1G75.6"; ID "mikado.1G75.6.exon11";
1	Mikado_loci	exon	4485243	4485433	.	+	.	gene_id "ENSSTUG00000003212"; transcript_id "mikado.1G75.6"; ID "mikado.1G75.6.exon12";
1	Mikado_loci	exon	4485736	4485959	.	+	.	gene_id "ENSSTUG00000003212"; transcript_id "mikado.1G75.6"; ID "mikado.1G75.6.exon13";
1	Mikado_loci	exon	4487104	4487239	.	+	.	gene_id "ENSSTUG00000003212"; transcript_id "mikado.1G75.6"; ID "mikado.1G75.6.exon14";
1	Mikado_loci	exon	4487451	4487596	.	+	.	gene_id "ENSSTUG00000003212"; transcript_id "mikado.1G75.6"; ID "mikado.1G75.6.exon15";
1	Mikado_loci	exon	4488122	4488201	.	+	.	gene_id "ENSSTUG00000003212"; transcript_id "mikado.1G75.6"; ID "mikado.1G75.6.exon16";
1	Mikado_loci	exon	4488391	4488497	.	+	.	gene_id "ENSSTUG00000003212"; transcript_id "mikado.1G75.6"; ID "mikado.1G75.6.exon17";
1	Mikado_loci	exon	4489324	4490019	.	+	.	gene_id "ENSSTUG00000003212"; transcript_id "mikado.1G75.6"; ID "mikado.1G75.6.exon18";
1	Mikado_loci	CDS	4473264	4473299	.	+	0	gene_id "ENSSTUG00000003212"; transcript_id "mikado.1G75.6"; ID "mikado.1G75.6.CDS1";
1	Mikado_loci	CDS	4474019	4474061	.	+	0	gene_id "ENSSTUG00000003212"; transcript_id "mikado.1G75.6"; ID "mikado.1G75.6.CDS2";
1	Mikado_loci	CDS	4474227	4474341	.	+	2	gene_id "ENSSTUG00000003212"; transcript_id "mikado.1G75.6"; ID "mikado.1G75.6.CDS3";
1	Mikado_loci	CDS	4474497	4474537	.	+	1	gene_id "ENSSTUG00000003212"; transcript_id "mikado.1G75.6"; ID "mikado.1G75.6.CDS4";
1	Mikado_loci	CDS	4475233	4475386	.	+	2	gene_id "ENSSTUG00000003212"; transcript_id "mikado.1G75.6"; ID "mikado.1G75.6.CDS5";
1	Mikado_loci	CDS	4475654	4476029	.	+	1	gene_id "ENSSTUG00000003212"; transcript_id "mikado.1G75.6"; ID "mikado.1G75.6.CDS6";
1	Mikado_loci	CDS	4476315	4476502	.	+	0	gene_id "ENSSTUG00000003212"; transcript_id "mikado.1G75.6"; ID "mikado.1G75.6.CDS7";
1	Mikado_loci	CDS	4476802	4476902	.	+	1	gene_id "ENSSTUG00000003212"; transcript_id "mikado.1G75.6"; ID "mikado.1G75.6.CDS8";
1	Mikado_loci	CDS	4477073	4477249	.	+	2	gene_id "ENSSTUG00000003212"; transcript_id "mikado.1G75.6"; ID "mikado.1G75.6.CDS9";
1	Mikado_loci	CDS	4479493	4479573	.	+	2	gene_id "ENSSTUG00000003212"; transcript_id "mikado.1G75.6"; ID "mikado.1G75.6.CDS10";
1	Mikado_loci	CDS	4484205	4484326	.	+	2	gene_id "ENSSTUG00000003212"; transcript_id "mikado.1G75.6"; ID "mikado.1G75.6.CDS11";
1	Mikado_loci	CDS	4485243	4485433	.	+	0	gene_id "ENSSTUG00000003212"; transcript_id "mikado.1G75.6"; ID "mikado.1G75.6.CDS12";
1	Mikado_loci	CDS	4485736	4485959	.	+	1	gene_id "ENSSTUG00000003212"; transcript_id "mikado.1G75.6"; ID "mikado.1G75.6.CDS13";
1	Mikado_loci	CDS	4487104	4487239	.	+	2	gene_id "ENSSTUG00000003212"; transcript_id "mikado.1G75.6"; ID "mikado.1G75.6.CDS14";
1	Mikado_loci	CDS	4487451	4487596	.	+	1	gene_id "ENSSTUG00000003212"; transcript_id "mikado.1G75.6"; ID "mikado.1G75.6.CDS15";
1	Mikado_loci	CDS	4488122	4488201	.	+	2	gene_id "ENSSTUG00000003212"; transcript_id "mikado.1G75.6"; ID "mikado.1G75.6.CDS16";
1	Mikado_loci	CDS	4488391	4488497	.	+	0	gene_id "ENSSTUG00000003212"; transcript_id "mikado.1G75.6"; ID "mikado.1G75.6.CDS17";
1	Mikado_loci	CDS	4489324	4489327	.	+	1	gene_id "ENSSTUG00000003212"; transcript_id "mikado.1G75.6"; ID "mikado.1G75.6.CDS18";
1	Mikado_loci	five_prime_utr	4472620	4473263	.	+	.	gene_id "ENSSTUG00000003212"; transcript_id "mikado.1G75.6"; ID "mikado.1G75.6.five_prime_UTR1";
1	Mikado_loci	three_prime_utr	4489328	4490019	.	+	.	gene_id "ENSSTUG00000003212"; transcript_id "mikado.1G75.6"; ID "mikado.1G75.6.three_prime_UTR1";
1	Mikado_loci	transcript	4472620	4490019	19	+	.	gene_id "ENSSTUG00000003212"; transcript_id "mikado.1G75.7"; ID "mikado.1G75.7";
1	Mikado_loci	exon	4472620	4473299	.	+	.	gene_id "ENSSTUG00000003212"; transcript_id "mikado.1G75.7"; ID "mikado.1G75.7.exon1";
1	Mikado_loci	exon	4474019	4474061	.	+	.	gene_id "ENSSTUG00000003212"; transcript_id "mikado.1G75.7"; ID "mikado.1G75.7.exon2";
1	Mikado_loci	exon	4474227	4474341	.	+	.	gene_id "ENSSTUG00000003212"; transcript_id "mikado.1G75.7"; ID "mikado.1G75.7.exon3";
1	Mikado_loci	exon	4474497	4474537	.	+	.	gene_id "ENSSTUG00000003212"; transcript_id "mikado.1G75.7"; ID "mikado.1G75.7.exon4";
1	Mikado_loci	exon	4475233	4475386	.	+	.	gene_id "ENSSTUG00000003212"; transcript_id "mikado.1G75.7"; ID "mikado.1G75.7.exon5";
1	Mikado_loci	exon	4475654	4476029	.	+	.	gene_id "ENSSTUG00000003212"; transcript_id "mikado.1G75.7"; ID "mikado.1G75.7.exon6";
1	Mikado_loci	exon	4476315	4476502	.	+	.	gene_id "ENSSTUG00000003212"; transcript_id "mikado.1G75.7"; ID "mikado.1G75.7.exon7";
1	Mikado_loci	exon	4476802	4476902	.	+	.	gene_id "ENSSTUG00000003212"; transcript_id "mikado.1G75.7"; ID "mikado.1G75.7.exon8";
1	Mikado_loci	exon	4477073	4477228	.	+	.	gene_id "ENSSTUG00000003212"; transcript_id "mikado.1G75.7"; ID "mikado.1G75.7.exon9";
1	Mikado_loci	exon	4479493	4479573	.	+	.	gene_id "ENSSTUG00000003212"; transcript_id "mikado.1G75.7"; ID "mikado.1G75.7.exon10";
1	Mikado_loci	exon	4484205	4484326	.	+	.	gene_id "ENSSTUG00000003212"; transcript_id "mikado.1G75.7"; ID "mikado.1G75.7.exon11";
1	Mikado_loci	exon	4485243	4485433	.	+	.	gene_id "ENSSTUG00000003212"; transcript_id "mikado.1G75.7"; ID "mikado.1G75.7.exon12";
1	Mikado_loci	exon	4485736	4485959	.	+	.	gene_id "ENSSTUG00000003212"; transcript_id "mikado.1G75.7"; ID "mikado.1G75.7.exon13";
1	Mikado_loci	exon	4487104	4487239	.	+	.	gene_id "ENSSTUG00000003212"; transcript_id "mikado.1G75.7"; ID "mikado.1G75.7.exon14";
1	Mikado_loci	exon	4487451	4487596	.	+	.	gene_id "ENSSTUG00000003212"; transcript_id "mikado.1G75.7"; ID "mikado.1G75.7.exon15";
1	Mikado_loci	exon	4488122	4488201	.	+	.	gene_id "ENSSTUG00000003212"; transcript_id "mikado.1G75.7"; ID "mikado.1G75.7.exon16";
1	Mikado_loci	exon	4488391	4488497	.	+	.	gene_id "ENSSTUG00000003212"; transcript_id "mikado.1G75.7"; ID "mikado.1G75.7.exon17";
1	Mikado_loci	exon	4489324	4490019	.	+	.	gene_id "ENSSTUG00000003212"; transcript_id "mikado.1G75.7"; ID "mikado.1G75.7.exon18";
1	Mikado_loci	CDS	4473264	4473299	.	+	0	gene_id "ENSSTUG00000003212"; transcript_id "mikado.1G75.7"; ID "mikado.1G75.7.CDS1";
1	Mikado_loci	CDS	4474019	4474061	.	+	0	gene_id "ENSSTUG00000003212"; transcript_id "mikado.1G75.7"; ID "mikado.1G75.7.CDS2";
1	Mikado_loci	CDS	4474227	4474341	.	+	2	gene_id "ENSSTUG00000003212"; transcript_id "mikado.1G75.7"; ID "mikado.1G75.7.CDS3";
1	Mikado_loci	CDS	4474497	4474537	.	+	1	gene_id "ENSSTUG00000003212"; transcript_id "mikado.1G75.7"; ID "mikado.1G75.7.CDS4";
1	Mikado_loci	CDS	4475233	4475386	.	+	2	gene_id "ENSSTUG00000003212"; transcript_id "mikado.1G75.7"; ID "mikado.1G75.7.CDS5";
1	Mikado_loci	CDS	4475654	4476029	.	+	1	gene_id "ENSSTUG00000003212"; transcript_id "mikado.1G75.7"; ID "mikado.1G75.7.CDS6";
1	Mikado_loci	CDS	4476315	4476502	.	+	0	gene_id "ENSSTUG00000003212"; transcript_id "mikado.1G75.7"; ID "mikado.1G75.7.CDS7";
1	Mikado_loci	CDS	4476802	4476902	.	+	1	gene_id "ENSSTUG00000003212"; transcript_id "mikado.1G75.7"; ID "mikado.1G75.7.CDS8";
1	Mikado_loci	CDS	4477073	4477228	.	+	2	gene_id "ENSSTUG00000003212"; transcript_id "mikado.1G75.7"; ID "mikado.1G75.7.CDS9";
1	Mikado_loci	CDS	4479493	4479573	.	+	2	gene_id "ENSSTUG00000003212"; transcript_id "mikado.1G75.7"; ID "mikado.1G75.7.CDS10";
1	Mikado_loci	CDS	4484205	4484326	.	+	2	gene_id "ENSSTUG00000003212"; transcript_id "mikado.1G75.7"; ID "mikado.1G75.7.CDS11";
1	Mikado_loci	CDS	4485243	4485433	.	+	0	gene_id "ENSSTUG00000003212"; transcript_id "mikado.1G75.7"; ID "mikado.1G75.7.CDS12";
1	Mikado_loci	CDS	4485736	4485959	.	+	1	gene_id "ENSSTUG00000003212"; transcript_id "mikado.1G75.7"; ID "mikado.1G75.7.CDS13";
1	Mikado_loci	CDS	4487104	4487239	.	+	2	gene_id "ENSSTUG00000003212"; transcript_id "mikado.1G75.7"; ID "mikado.1G75.7.CDS14";
1	Mikado_loci	CDS	4487451	4487596	.	+	1	gene_id "ENSSTUG00000003212"; transcript_id "mikado.1G75.7"; ID "mikado.1G75.7.CDS15";
1	Mikado_loci	CDS	4488122	4488201	.	+	2	gene_id "ENSSTUG00000003212"; transcript_id "mikado.1G75.7"; ID "mikado.1G75.7.CDS16";
1	Mikado_loci	CDS	4488391	4488497	.	+	0	gene_id "ENSSTUG00000003212"; transcript_id "mikado.1G75.7"; ID "mikado.1G75.7.CDS17";
1	Mikado_loci	CDS	4489324	4489327	.	+	1	gene_id "ENSSTUG00000003212"; transcript_id "mikado.1G75.7"; ID "mikado.1G75.7.CDS18";
1	Mikado_loci	five_prime_utr	4472620	4473263	.	+	.	gene_id "ENSSTUG00000003212"; transcript_id "mikado.1G75.7"; ID "mikado.1G75.7.five_prime_UTR1";
1	Mikado_loci	three_prime_utr	4489328	4490019	.	+	.	gene_id "ENSSTUG00000003212"; transcript_id "mikado.1G75.7"; ID "mikado.1G75.7.three_prime_UTR1";
1	Mikado_loci	transcript	4472620	4490019	19	+	.	gene_id "ENSSTUG00000003212"; transcript_id "mikado.1G75.8"; ID "mikado.1G75.8";
1	Mikado_loci	exon	4472620	4473299	.	+	.	gene_id "ENSSTUG00000003212"; transcript_id "mikado.1G75.8"; ID "mikado.1G75.8.exon1";
1	Mikado_loci	exon	4474019	4474061	.	+	.	gene_id "ENSSTUG00000003212"; transcript_id "mikado.1G75.8"; ID "mikado.1G75.8.exon2";
1	Mikado_loci	exon	4474227	4474341	.	+	.	gene_id "ENSSTUG00000003212"; transcript_id "mikado.1G75.8"; ID "mikado.1G75.8.exon3";
1	Mikado_loci	exon	4474497	4474537	.	+	.	gene_id "ENSSTUG00000003212"; transcript_id "mikado.1G75.8"; ID "mikado.1G75.8.exon4";
1	Mikado_loci	exon	4475233	4475386	.	+	.	gene_id "ENSSTUG00000003212"; transcript_id "mikado.1G75.8"; ID "mikado.1G75.8.exon5";
1	Mikado_loci	exon	4475657	4476029	.	+	.	gene_id "ENSSTUG00000003212"; transcript_id "mikado.1G75.8"; ID "mikado.1G75.8.exon6";
1	Mikado_loci	exon	4476315	4476502	.	+	.	gene_id "ENSSTUG00000003212"; transcript_id "mikado.1G75.8"; ID "mikado.1G75.8.exon7";
1	Mikado_loci	exon	4476802	4476902	.	+	.	gene_id "ENSSTUG00000003212"; transcript_id "mikado.1G75.8"; ID "mikado.1G75.8.exon8";
1	Mikado_loci	exon	4477073	4477228	.	+	.	gene_id "ENSSTUG00000003212"; transcript_id "mikado.1G75.8"; ID "mikado.1G75.8.exon9";
1	Mikado_loci	exon	4479490	4479573	.	+	.	gene_id "ENSSTUG00000003212"; transcript_id "mikado.1G75.8"; ID "mikado.1G75.8.exon10";
1	Mikado_loci	exon	4484205	4484326	.	+	.	gene_id "ENSSTUG00000003212"; transcript_id "mikado.1G75.8"; ID "mikado.1G75.8.exon11";
1	Mikado_loci	exon	4485243	4485433	.	+	.	gene_id "ENSSTUG00000003212"; transcript_id "mikado.1G75.8"; ID "mikado.1G75.8.exon12";
1	Mikado_loci	exon	4485736	4485959	.	+	.	gene_id "ENSSTUG00000003212"; transcript_id "mikado.1G75.8"; ID "mikado.1G75.8.exon13";
1	Mikado_loci	exon	4487104	4487239	.	+	.	gene_id "ENSSTUG00000003212"; transcript_id "mikado.1G75.8"; ID "mikado.1G75.8.exon14";
1	Mikado_loci	exon	4487451	4487596	.	+	.	gene_id "ENSSTUG00000003212"; transcript_id "mikado.1G75.8"; ID "mikado.1G75.8.exon15";
1	Mikado_loci	exon	4488122	4488201	.	+	.	gene_id "ENSSTUG00000003212"; transcript_id "mikado.1G75.8"; ID "mikado.1G75.8.exon16";
1	Mikado_loci	exon	4488391	4488497	.	+	.	gene_id "ENSSTUG00000003212"; transcript_id "mikado.1G75.8"; ID "mikado.1G75.8.exon17";
1	Mikado_loci	exon	4489324	4490019	.	+	.	gene_id "ENSSTUG00000003212"; transcript_id "mikado.1G75.8"; ID "mikado.1G75.8.exon18";
1	Mikado_loci	CDS	4473264	4473299	.	+	0	gene_id "ENSSTUG00000003212"; transcript_id "mikado.1G75.8"; ID "mikado.1G75.8.CDS1";
1	Mikado_loci	CDS	4474019	4474061	.	+	0	gene_id "ENSSTUG00000003212"; transcript_id "mikado.1G75.8"; ID "mikado.1G75.8.CDS2";
1	Mikado_loci	CDS	4474227	4474341	.	+	2	gene_id "ENSSTUG00000003212"; transcript_id "mikado.1G75.8"; ID "mikado.1G75.8.CDS3";
1	Mikado_loci	CDS	4474497	4474537	.	+	1	gene_id "ENSSTUG00000003212"; transcript_id "mikado.1G75.8"; ID "mikado.1G75.8.CDS4";
1	Mikado_loci	CDS	4475233	4475386	.	+	2	gene_id "ENSSTUG00000003212"; transcript_id "mikado.1G75.8"; ID "mikado.1G75.8.CDS5";
1	Mikado_loci	CDS	4475657	4476029	.	+	1	gene_id "ENSSTUG00000003212"; transcript_id "mikado.1G75.8"; ID "mikado.1G75.8.CDS6";
1	Mikado_loci	CDS	4476315	4476502	.	+	0	gene_id "ENSSTUG00000003212"; transcript_id "mikado.1G75.8"; ID "mikado.1G75.8.CDS7";
1	Mikado_loci	CDS	4476802	4476902	.	+	1	gene_id "ENSSTUG00000003212"; transcript_id "mikado.1G75.8"; ID "mikado.1G75.8.CDS8";
1	Mikado_loci	CDS	4477073	4477228	.	+	2	gene_id "ENSSTUG00000003212"; transcript_id "mikado.1G75.8"; ID "mikado.1G75.8.CDS9";
1	Mikado_loci	CDS	4479490	4479573	.	+	2	gene_id "ENSSTUG00000003212"; transcript_id "mikado.1G75.8"; ID "mikado.1G75.8.CDS10";
1	Mikado_loci	CDS	4484205	4484326	.	+	2	gene_id "ENSSTUG00000003212"; transcript_id "mikado.1G75.8"; ID "mikado.1G75.8.CDS11";
1	Mikado_loci	CDS	4485243	4485433	.	+	0	gene_id "ENSSTUG00000003212"; transcript_id "mikado.1G75.8"; ID "mikado.1G75.8.CDS12";
1	Mikado_loci	CDS	4485736	4485959	.	+	1	gene_id "ENSSTUG00000003212"; transcript_id "mikado.1G75.8"; ID "mikado.1G75.8.CDS13";
1	Mikado_loci	CDS	4487104	4487239	.	+	2	gene_id "ENSSTUG00000003212"; transcript_id "mikado.1G75.8"; ID "mikado.1G75.8.CDS14";
1	Mikado_loci	CDS	4487451	4487596	.	+	1	gene_id "ENSSTUG00000003212"; transcript_id "mikado.1G75.8"; ID "mikado.1G75.8.CDS15";
1	Mikado_loci	CDS	4488122	4488201	.	+	2	gene_id "ENSSTUG00000003212"; transcript_id "mikado.1G75.8"; ID "mikado.1G75.8.CDS16";
1	Mikado_loci	CDS	4488391	4488497	.	+	0	gene_id "ENSSTUG00000003212"; transcript_id "mikado.1G75.8"; ID "mikado.1G75.8.CDS17";
1	Mikado_loci	CDS	4489324	4489327	.	+	1	gene_id "ENSSTUG00000003212"; transcript_id "mikado.1G75.8"; ID "mikado.1G75.8.CDS18";
1	Mikado_loci	five_prime_utr	4472620	4473263	.	+	.	gene_id "ENSSTUG00000003212"; transcript_id "mikado.1G75.8"; ID "mikado.1G75.8.five_prime_UTR1";
1	Mikado_loci	three_prime_utr	4489328	4490019	.	+	.	gene_id "ENSSTUG00000003212"; transcript_id "mikado.1G75.8"; ID "mikado.1G75.8.three_prime_UTR1";
1	Mikado_loci	transcript	4472620	4490019	19	+	.	gene_id "ENSSTUG00000003212"; transcript_id "mikado.1G75.9"; ID "mikado.1G75.9";
1	Mikado_loci	exon	4472620	4473299	.	+	.	gene_id "ENSSTUG00000003212"; transcript_id "mikado.1G75.9"; ID "mikado.1G75.9.exon1";
1	Mikado_loci	exon	4474019	4474061	.	+	.	gene_id "ENSSTUG00000003212"; transcript_id "mikado.1G75.9"; ID "mikado.1G75.9.exon2";
1	Mikado_loci	exon	4474227	4474341	.	+	.	gene_id "ENSSTUG00000003212"; transcript_id "mikado.1G75.9"; ID "mikado.1G75.9.exon3";
1	Mikado_loci	exon	4474497	4474537	.	+	.	gene_id "ENSSTUG00000003212"; transcript_id "mikado.1G75.9"; ID "mikado.1G75.9.exon4";
1	Mikado_loci	exon	4475233	4475386	.	+	.	gene_id "ENSSTUG00000003212"; transcript_id "mikado.1G75.9"; ID "mikado.1G75.9.exon5";
1	Mikado_loci	exon	4475654	4476029	.	+	.	gene_id "ENSSTUG00000003212"; transcript_id "mikado.1G75.9"; ID "mikado.1G75.9.exon6";
1	Mikado_loci	exon	4476318	4476502	.	+	.	gene_id "ENSSTUG00000003212"; transcript_id "mikado.1G75.9"; ID "mikado.1G75.9.exon7";
1	Mikado_loci	exon	4476802	4476902	.	+	.	gene_id "ENSSTUG00000003212"; transcript_id "mikado.1G75.9"; ID "mikado.1G75.9.exon8";
1	Mikado_loci	exon	4477073	4477228	.	+	.	gene_id "ENSSTUG00000003212"; transcript_id "mikado.1G75.9"; ID "mikado.1G75.9.exon9";
1	Mikado_loci	exon	4479490	4479573	.	+	.	gene_id "ENSSTUG00000003212"; transcript_id "mikado.1G75.9"; ID "mikado.1G75.9.exon10";
1	Mikado_loci	exon	4484205	4484326	.	+	.	gene_id "ENSSTUG00000003212"; transcript_id "mikado.1G75.9"; ID "mikado.1G75.9.exon11";
1	Mikado_loci	exon	4485243	4485433	.	+	.	gene_id "ENSSTUG00000003212"; transcript_id "mikado.1G75.9"; ID "mikado.1G75.9.exon12";
1	Mikado_loci	exon	4485736	4485959	.	+	.	gene_id "ENSSTUG00000003212"; transcript_id "mikado.1G75.9"; ID "mikado.1G75.9.exon13";
1	Mikado_loci	exon	4487104	4487239	.	+	.	gene_id "ENSSTUG00000003212"; transcript_id "mikado.1G75.9"; ID "mikado.1G75.9.exon14";
1	Mikado_loci	exon	4487451	4487596	.	+	.	gene_id "ENSSTUG00000003212"; transcript_id "mikado.1G75.9"; ID "mikado.1G75.9.exon15";
1	Mikado_loci	exon	4488122	4488201	.	+	.	gene_id "ENSSTUG00000003212"; transcript_id "mikado.1G75.9"; ID "mikado.1G75.9.exon16";
1	Mikado_loci	exon	4488391	4488497	.	+	.	gene_id "ENSSTUG00000003212"; transcript_id "mikado.1G75.9"; ID "mikado.1G75.9.exon17";
1	Mikado_loci	exon	4489324	4490019	.	+	.	gene_id "ENSSTUG00000003212"; transcript_id "mikado.1G75.9"; ID "mikado.1G75.9.exon18";
1	Mikado_loci	CDS	4473264	4473299	.	+	0	gene_id "ENSSTUG00000003212"; transcript_id "mikado.1G75.9"; ID "mikado.1G75.9.CDS1";
1	Mikado_loci	CDS	4474019	4474061	.	+	0	gene_id "ENSSTUG00000003212"; transcript_id "mikado.1G75.9"; ID "mikado.1G75.9.CDS2";
1	Mikado_loci	CDS	4474227	4474341	.	+	2	gene_id "ENSSTUG00000003212"; transcript_id "mikado.1G75.9"; ID "mikado.1G75.9.CDS3";
1	Mikado_loci	CDS	4474497	4474537	.	+	1	gene_id "ENSSTUG00000003212"; transcript_id "mikado.1G75.9"; ID "mikado.1G75.9.CDS4";
1	Mikado_loci	CDS	4475233	4475386	.	+	2	gene_id "ENSSTUG00000003212"; transcript_id "mikado.1G75.9"; ID "mikado.1G75.9.CDS5";
1	Mikado_loci	CDS	4475654	4476029	.	+	1	gene_id "ENSSTUG00000003212"; transcript_id "mikado.1G75.9"; ID "mikado.1G75.9.CDS6";
1	Mikado_loci	CDS	4476318	4476502	.	+	0	gene_id "ENSSTUG00000003212"; transcript_id "mikado.1G75.9"; ID "mikado.1G75.9.CDS7";
1	Mikado_loci	CDS	4476802	4476902	.	+	1	gene_id "ENSSTUG00000003212"; transcript_id "mikado.1G75.9"; ID "mikado.1G75.9.CDS8";
1	Mikado_loci	CDS	4477073	4477228	.	+	2	gene_id "ENSSTUG00000003212"; transcript_id "mikado.1G75.9"; ID "mikado.1G75.9.CDS9";
1	Mikado_loci	CDS	4479490	4479573	.	+	2	gene_id "ENSSTUG00000003212"; transcript_id "mikado.1G75.9"; ID "mikado.1G75.9.CDS10";
1	Mikado_loci	CDS	4484205	4484326	.	+	2	gene_id "ENSSTUG00000003212"; transcript_id "mikado.1G75.9"; ID "mikado.1G75.9.CDS11";
1	Mikado_loci	CDS	4485243	4485433	.	+	0	gene_id "ENSSTUG00000003212"; transcript_id "mikado.1G75.9"; ID "mikado.1G75.9.CDS12";
1	Mikado_loci	CDS	4485736	4485959	.	+	1	gene_id "ENSSTUG00000003212"; transcript_id "mikado.1G75.9"; ID "mikado.1G75.9.CDS13";
1	Mikado_loci	CDS	4487104	4487239	.	+	2	gene_id "ENSSTUG00000003212"; transcript_id "mikado.1G75.9"; ID "mikado.1G75.9.CDS14";
1	Mikado_loci	CDS	4487451	4487596	.	+	1	gene_id "ENSSTUG00000003212"; transcript_id "mikado.1G75.9"; ID "mikado.1G75.9.CDS15";
1	Mikado_loci	CDS	4488122	4488201	.	+	2	gene_id "ENSSTUG00000003212"; transcript_id "mikado.1G75.9"; ID "mikado.1G75.9.CDS16";
1	Mikado_loci	CDS	4488391	4488497	.	+	0	gene_id "ENSSTUG00000003212"; transcript_id "mikado.1G75.9"; ID "mikado.1G75.9.CDS17";
1	Mikado_loci	CDS	4489324	4489327	.	+	1	gene_id "ENSSTUG00000003212"; transcript_id "mikado.1G75.9"; ID "mikado.1G75.9.CDS18";
1	Mikado_loci	five_prime_utr	4472620	4473263	.	+	.	gene_id "ENSSTUG00000003212"; transcript_id "mikado.1G75.9"; ID "mikado.1G75.9.five_prime_UTR1";
1	Mikado_loci	three_prime_utr	4489328	4490019	.	+	.	gene_id "ENSSTUG00000003212"; transcript_id "mikado.1G75.9"; ID "mikado.1G75.9.three_prime_UTR1";
1	Mikado_loci	transcript	4472620	4490019	19	+	.	gene_id "ENSSTUG00000003212"; transcript_id "mikado.1G75.10"; ID "mikado.1G75.10";
1	Mikado_loci	exon	4472620	4473299	.	+	.	gene_id "ENSSTUG00000003212"; transcript_id "mikado.1G75.10"; ID "mikado.1G75.10.exon1";
1	Mikado_loci	exon	4474019	4474061	.	+	.	gene_id "ENSSTUG00000003212"; transcript_id "mikado.1G75.10"; ID "mikado.1G75.10.exon2";
1	Mikado_loci	exon	4474227	4474341	.	+	.	gene_id "ENSSTUG00000003212"; transcript_id "mikado.1G75.10"; ID "mikado.1G75.10.exon3";
1	Mikado_loci	exon	4474497	4474537	.	+	.	gene_id "ENSSTUG00000003212"; transcript_id "mikado.1G75.10"; ID "mikado.1G75.10.exon4";
1	Mikado_loci	exon	4475233	4475386	.	+	.	gene_id "ENSSTUG00000003212"; transcript_id "mikado.1G75.10"; ID "mikado.1G75.10.exon5";
1	Mikado_loci	exon	4475654	4476029	.	+	.	gene_id "ENSSTUG00000003212"; transcript_id "mikado.1G75.10"; ID "mikado.1G75.10.exon6";
1	Mikado_loci	exon	4476318	4476502	.	+	.	gene_id "ENSSTUG00000003212"; transcript_id "mikado.1G75.10"; ID "mikado.1G75.10.exon7";
1	Mikado_loci	exon	4476802	4476902	.	+	.	gene_id "ENSSTUG00000003212"; transcript_id "mikado.1G75.10"; ID "mikado.1G75.10.exon8";
1	Mikado_loci	exon	4477073	4477228	.	+	.	gene_id "ENSSTUG00000003212"; transcript_id "mikado.1G75.10"; ID "mikado.1G75.10.exon9";
1	Mikado_loci	exon	4479493	4479573	.	+	.	gene_id "ENSSTUG00000003212"; transcript_id "mikado.1G75.10"; ID "mikado.1G75.10.exon10";
1	Mikado_loci	exon	4484205	4484326	.	+	.	gene_id "ENSSTUG00000003212"; transcript_id "mikado.1G75.10"; ID "mikado.1G75.10.exon11";
1	Mikado_loci	exon	4485243	4485433	.	+	.	gene_id "ENSSTUG00000003212"; transcript_id "mikado.1G75.10"; ID "mikado.1G75.10.exon12";
1	Mikado_loci	exon	4485736	4485959	.	+	.	gene_id "ENSSTUG00000003212"; transcript_id "mikado.1G75.10"; ID "mikado.1G75.10.exon13";
1	Mikado_loci	exon	4487104	4487239	.	+	.	gene_id "ENSSTUG00000003212"; transcript_id "mikado.1G75.10"; ID "mikado.1G75.10.exon14";
1	Mikado_loci	exon	4487451	4487596	.	+	.	gene_id "ENSSTUG00000003212"; transcript_id "mikado.1G75.10"; ID "mikado.1G75.10.exon15";
1	Mikado_loci	exon	4488122	4488201	.	+	.	gene_id "ENSSTUG00000003212"; transcript_id "mikado.1G75.10"; ID "mikado.1G75.10.exon16";
1	Mikado_loci	exon	4488391	4488497	.	+	.	gene_id "ENSSTUG00000003212"; transcript_id "mikado.1G75.10"; ID "mikado.1G75.10.exon17";
1	Mikado_loci	exon	4489324	4490019	.	+	.	gene_id "ENSSTUG00000003212"; transcript_id "mikado.1G75.10"; ID "mikado.1G75.10.exon18";
1	Mikado_loci	CDS	4473264	4473299	.	+	0	gene_id "ENSSTUG00000003212"; transcript_id "mikado.1G75.10"; ID "mikado.1G75.10.CDS1";
1	Mikado_loci	CDS	4474019	4474061	.	+	0	gene_id "ENSSTUG00000003212"; transcript_id "mikado.1G75.10"; ID "mikado.1G75.10.CDS2";
1	Mikado_loci	CDS	4474227	4474341	.	+	2	gene_id "ENSSTUG00000003212"; transcript_id "mikado.1G75.10"; ID "mikado.1G75.10.CDS3";
1	Mikado_loci	CDS	4474497	4474537	.	+	1	gene_id "ENSSTUG00000003212"; transcript_id "mikado.1G75.10"; ID "mikado.1G75.10.CDS4";
1	Mikado_loci	CDS	4475233	4475386	.	+	2	gene_id "ENSSTUG00000003212"; transcript_id "mikado.1G75.10"; ID "mikado.1G75.10.CDS5";
1	Mikado_loci	CDS	4475654	4476029	.	+	1	gene_id "ENSSTUG00000003212"; transcript_id "mikado.1G75.10"; ID "mikado.1G75.10.CDS6";
1	Mikado_loci	CDS	4476318	4476502	.	+	0	gene_id "ENSSTUG00000003212"; transcript_id "mikado.1G75.10"; ID "mikado.1G75.10.CDS7";
1	Mikado_loci	CDS	4476802	4476902	.	+	1	gene_id "ENSSTUG00000003212"; transcript_id "mikado.1G75.10"; ID "mikado.1G75.10.CDS8";
1	Mikado_loci	CDS	4477073	4477228	.	+	2	gene_id "ENSSTUG00000003212"; transcript_id "mikado.1G75.10"; ID "mikado.1G75.10.CDS9";
1	Mikado_loci	CDS	4479493	4479573	.	+	2	gene_id "ENSSTUG00000003212"; transcript_id "mikado.1G75.10"; ID "mikado.1G75.10.CDS10";
1	Mikado_loci	CDS	4484205	4484326	.	+	2	gene_id "ENSSTUG00000003212"; transcript_id "mikado.1G75.10"; ID "mikado.1G75.10.CDS11";
1	Mikado_loci	CDS	4485243	4485433	.	+	0	gene_id "ENSSTUG00000003212"; transcript_id "mikado.1G75.10"; ID "mikado.1G75.10.CDS12";
1	Mikado_loci	CDS	4485736	4485959	.	+	1	gene_id "ENSSTUG00000003212"; transcript_id "mikado.1G75.10"; ID "mikado.1G75.10.CDS13";
1	Mikado_loci	CDS	4487104	4487239	.	+	2	gene_id "ENSSTUG00000003212"; transcript_id "mikado.1G75.10"; ID "mikado.1G75.10.CDS14";
1	Mikado_loci	CDS	4487451	4487596	.	+	1	gene_id "ENSSTUG00000003212"; transcript_id "mikado.1G75.10"; ID "mikado.1G75.10.CDS15";
1	Mikado_loci	CDS	4488122	4488201	.	+	2	gene_id "ENSSTUG00000003212"; transcript_id "mikado.1G75.10"; ID "mikado.1G75.10.CDS16";
1	Mikado_loci	CDS	4488391	4488497	.	+	0	gene_id "ENSSTUG00000003212"; transcript_id "mikado.1G75.10"; ID "mikado.1G75.10.CDS17";
1	Mikado_loci	CDS	4489324	4489327	.	+	1	gene_id "ENSSTUG00000003212"; transcript_id "mikado.1G75.10"; ID "mikado.1G75.10.CDS18";
1	Mikado_loci	five_prime_utr	4472620	4473263	.	+	.	gene_id "ENSSTUG00000003212"; transcript_id "mikado.1G75.10"; ID "mikado.1G75.10.five_prime_UTR1";
1	Mikado_loci	three_prime_utr	4489328	4490019	.	+	.	gene_id "ENSSTUG00000003212"; transcript_id "mikado.1G75.10"; ID "mikado.1G75.10.three_prime_UTR1";
1	Mikado_loci	transcript	4472620	4490019	20	+	.	gene_id "ENSSTUG00000003212"; transcript_id "mikado.1G75.11"; ID "mikado.1G75.11";
1	Mikado_loci	exon	4472620	4473299	.	+	.	gene_id "ENSSTUG00000003212"; transcript_id "mikado.1G75.11"; ID "mikado.1G75.11.exon1";
1	Mikado_loci	exon	4474019	4474061	.	+	.	gene_id "ENSSTUG00000003212"; transcript_id "mikado.1G75.11"; ID "mikado.1G75.11.exon2";
1	Mikado_loci	exon	4474227	4474341	.	+	.	gene_id "ENSSTUG00000003212"; transcript_id "mikado.1G75.11"; ID "mikado.1G75.11.exon3";
1	Mikado_loci	exon	4474497	4474537	.	+	.	gene_id "ENSSTUG00000003212"; transcript_id "mikado.1G75.11"; ID "mikado.1G75.11.exon4";
1	Mikado_loci	exon	4475233	4475386	.	+	.	gene_id "ENSSTUG00000003212"; transcript_id "mikado.1G75.11"; ID "mikado.1G75.11.exon5";
1	Mikado_loci	exon	4475654	4476029	.	+	.	gene_id "ENSSTUG00000003212"; transcript_id "mikado.1G75.11"; ID "mikado.1G75.11.exon6";
1	Mikado_loci	exon	4476315	4476502	.	+	.	gene_id "ENSSTUG00000003212"; transcript_id "mikado.1G75.11"; ID "mikado.1G75.11.exon7";
1	Mikado_loci	exon	4476802	4476902	.	+	.	gene_id "ENSSTUG00000003212"; transcript_id "mikado.1G75.11"; ID "mikado.1G75.11.exon8";
1	Mikado_loci	exon	4477073	4477249	.	+	.	gene_id "ENSSTUG00000003212"; transcript_id "mikado.1G75.11"; ID "mikado.1G75.11.exon9";
1	Mikado_loci	exon	4479490	4479573	.	+	.	gene_id "ENSSTUG00000003212"; transcript_id "mikado.1G75.11"; ID "mikado.1G75.11.exon10";
1	Mikado_loci	exon	4484205	4484326	.	+	.	gene_id "ENSSTUG00000003212"; transcript_id "mikado.1G75.11"; ID "mikado.1G75.11.exon11";
1	Mikado_loci	exon	4485243	4485433	.	+	.	gene_id "ENSSTUG00000003212"; transcript_id "mikado.1G75.11"; ID "mikado.1G75.11.exon12";
1	Mikado_loci	exon	4485736	4485959	.	+	.	gene_id "ENSSTUG00000003212"; transcript_id "mikado.1G75.11"; ID "mikado.1G75.11.exon13";
1	Mikado_loci	exon	4487104	4487239	.	+	.	gene_id "ENSSTUG00000003212"; transcript_id "mikado.1G75.11"; ID "mikado.1G75.11.exon14";
1	Mikado_loci	exon	4487451	4487596	.	+	.	gene_id "ENSSTUG00000003212"; transcript_id "mikado.1G75.11"; ID "mikado.1G75.11.exon15";
1	Mikado_loci	exon	4488122	4488201	.	+	.	gene_id "ENSSTUG00000003212"; transcript_id "mikado.1G75.11"; ID "mikado.1G75.11.exon16";
1	Mikado_loci	exon	4488391	4488497	.	+	.	gene_id "ENSSTUG00000003212"; transcript_id "mikado.1G75.11"; ID "mikado.1G75.11.exon17";
1	Mikado_loci	exon	4489324	4490019	.	+	.	gene_id "ENSSTUG00000003212"; transcript_id "mikado.1G75.11"; ID "mikado.1G75.11.exon18";
1	Mikado_loci	CDS	4473264	4473299	.	+	0	gene_id "ENSSTUG00000003212"; transcript_id "mikado.1G75.11"; ID "mikado.1G75.11.CDS1";
1	Mikado_loci	CDS	4474019	4474061	.	+	0	gene_id "ENSSTUG00000003212"; transcript_id "mikado.1G75.11"; ID "mikado.1G75.11.CDS2";
1	Mikado_loci	CDS	4474227	4474341	.	+	2	gene_id "ENSSTUG00000003212"; transcript_id "mikado.1G75.11"; ID "mikado.1G75.11.CDS3";
1	Mikado_loci	CDS	4474497	4474537	.	+	1	gene_id "ENSSTUG00000003212"; transcript_id "mikado.1G75.11"; ID "mikado.1G75.11.CDS4";
1	Mikado_loci	CDS	4475233	4475386	.	+	2	gene_id "ENSSTUG00000003212"; transcript_id "mikado.1G75.11"; ID "mikado.1G75.11.CDS5";
1	Mikado_loci	CDS	4475654	4476029	.	+	1	gene_id "ENSSTUG00000003212"; transcript_id "mikado.1G75.11"; ID "mikado.1G75.11.CDS6";
1	Mikado_loci	CDS	4476315	4476502	.	+	0	gene_id "ENSSTUG00000003212"; transcript_id "mikado.1G75.11"; ID "mikado.1G75.11.CDS7";
1	Mikado_loci	CDS	4476802	4476902	.	+	1	gene_id "ENSSTUG00000003212"; transcript_id "mikado.1G75.11"; ID "mikado.1G75.11.CDS8";
1	Mikado_loci	CDS	4477073	4477249	.	+	2	gene_id "ENSSTUG00000003212"; transcript_id "mikado.1G75.11"; ID "mikado.1G75.11.CDS9";
1	Mikado_loci	CDS	4479490	4479573	.	+	2	gene_id "ENSSTUG00000003212"; transcript_id "mikado.1G75.11"; ID "mikado.1G75.11.CDS10";
1	Mikado_loci	CDS	4484205	4484326	.	+	2	gene_id "ENSSTUG00000003212"; transcript_id "mikado.1G75.11"; ID "mikado.1G75.11.CDS11";
1	Mikado_loci	CDS	4485243	4485433	.	+	0	gene_id "ENSSTUG00000003212"; transcript_id "mikado.1G75.11"; ID "mikado.1G75.11.CDS12";
1	Mikado_loci	CDS	4485736	4485959	.	+	1	gene_id "ENSSTUG00000003212"; transcript_id "mikado.1G75.11"; ID "mikado.1G75.11.CDS13";
1	Mikado_loci	CDS	4487104	4487239	.	+	2	gene_id "ENSSTUG00000003212"; transcript_id "mikado.1G75.11"; ID "mikado.1G75.11.CDS14";
1	Mikado_loci	CDS	4487451	4487596	.	+	1	gene_id "ENSSTUG00000003212"; transcript_id "mikado.1G75.11"; ID "mikado.1G75.11.CDS15";
1	Mikado_loci	CDS	4488122	4488201	.	+	2	gene_id "ENSSTUG00000003212"; transcript_id "mikado.1G75.11"; ID "mikado.1G75.11.CDS16";
1	Mikado_loci	CDS	4488391	4488497	.	+	0	gene_id "ENSSTUG00000003212"; transcript_id "mikado.1G75.11"; ID "mikado.1G75.11.CDS17";
1	Mikado_loci	CDS	4489324	4489327	.	+	1	gene_id "ENSSTUG00000003212"; transcript_id "mikado.1G75.11"; ID "mikado.1G75.11.CDS18";
1	Mikado_loci	five_prime_utr	4472620	4473263	.	+	.	gene_id "ENSSTUG00000003212"; transcript_id "mikado.1G75.11"; ID "mikado.1G75.11.five_prime_UTR1";
1	Mikado_loci	three_prime_utr	4489328	4490019	.	+	.	gene_id "ENSSTUG00000003212"; transcript_id "mikado.1G75.11"; ID "mikado.1G75.11.three_prime_UTR1";
1	Mikado_loci	transcript	4472620	4490019	19	+	.	gene_id "ENSSTUG00000003212"; transcript_id "mikado.1G75.12"; ID "mikado.1G75.12";
1	Mikado_loci	exon	4472620	4473299	.	+	.	gene_id "ENSSTUG00000003212"; transcript_id "mikado.1G75.12"; ID "mikado.1G75.12.exon1";
1	Mikado_loci	exon	4474019	4474061	.	+	.	gene_id "ENSSTUG00000003212"; transcript_id "mikado.1G75.12"; ID "mikado.1G75.12.exon2";
1	Mikado_loci	exon	4474227	4474341	.	+	.	gene_id "ENSSTUG00000003212"; transcript_id "mikado.1G75.12"; ID "mikado.1G75.12.exon3";
1	Mikado_loci	exon	4474497	4474537	.	+	.	gene_id "ENSSTUG00000003212"; transcript_id "mikado.1G75.12"; ID "mikado.1G75.12.exon4";
1	Mikado_loci	exon	4475233	4475386	.	+	.	gene_id "ENSSTUG00000003212"; transcript_id "mikado.1G75.12"; ID "mikado.1G75.12.exon5";
1	Mikado_loci	exon	4475657	4476029	.	+	.	gene_id "ENSSTUG00000003212"; transcript_id "mikado.1G75.12"; ID "mikado.1G75.12.exon6";
1	Mikado_loci	exon	4476315	4476502	.	+	.	gene_id "ENSSTUG00000003212"; transcript_id "mikado.1G75.12"; ID "mikado.1G75.12.exon7";
1	Mikado_loci	exon	4476802	4476902	.	+	.	gene_id "ENSSTUG00000003212"; transcript_id "mikado.1G75.12"; ID "mikado.1G75.12.exon8";
1	Mikado_loci	exon	4477073	4477228	.	+	.	gene_id "ENSSTUG00000003212"; transcript_id "mikado.1G75.12"; ID "mikado.1G75.12.exon9";
1	Mikado_loci	exon	4479493	4479573	.	+	.	gene_id "ENSSTUG00000003212"; transcript_id "mikado.1G75.12"; ID "mikado.1G75.12.exon10";
1	Mikado_loci	exon	4484205	4484326	.	+	.	gene_id "ENSSTUG00000003212"; transcript_id "mikado.1G75.12"; ID "mikado.1G75.12.exon11";
1	Mikado_loci	exon	4485243	4485433	.	+	.	gene_id "ENSSTUG00000003212"; transcript_id "mikado.1G75.12"; ID "mikado.1G75.12.exon12";
1	Mikado_loci	exon	4485739	4485959	.	+	.	gene_id "ENSSTUG00000003212"; transcript_id "mikado.1G75.12"; ID "mikado.1G75.12.exon13";
1	Mikado_loci	exon	4487104	4487239	.	+	.	gene_id "ENSSTUG00000003212"; transcript_id "mikado.1G75.12"; ID "mikado.1G75.12.exon14";
1	Mikado_loci	exon	4487451	4487596	.	+	.	gene_id "ENSSTUG00000003212"; transcript_id "mikado.1G75.12"; ID "mikado.1G75.12.exon15";
1	Mikado_loci	exon	4488122	4488201	.	+	.	gene_id "ENSSTUG00000003212"; transcript_id "mikado.1G75.12"; ID "mikado.1G75.12.exon16";
1	Mikado_loci	exon	4488391	4488497	.	+	.	gene_id "ENSSTUG00000003212"; transcript_id "mikado.1G75.12"; ID "mikado.1G75.12.exon17";
1	Mikado_loci	exon	4489324	4490019	.	+	.	gene_id "ENSSTUG00000003212"; transcript_id "mikado.1G75.12"; ID "mikado.1G75.12.exon18";
1	Mikado_loci	CDS	4473264	4473299	.	+	0	gene_id "ENSSTUG00000003212"; transcript_id "mikado.1G75.12"; ID "mikado.1G75.12.CDS1";
1	Mikado_loci	CDS	4474019	4474061	.	+	0	gene_id "ENSSTUG00000003212"; transcript_id "mikado.1G75.12"; ID "mikado.1G75.12.CDS2";
1	Mikado_loci	CDS	4474227	4474341	.	+	2	gene_id "ENSSTUG00000003212"; transcript_id "mikado.1G75.12"; ID "mikado.1G75.12.CDS3";
1	Mikado_loci	CDS	4474497	4474537	.	+	1	gene_id "ENSSTUG00000003212"; transcript_id "mikado.1G75.12"; ID "mikado.1G75.12.CDS4";
1	Mikado_loci	CDS	4475233	4475386	.	+	2	gene_id "ENSSTUG00000003212"; transcript_id "mikado.1G75.12"; ID "mikado.1G75.12.CDS5";
1	Mikado_loci	CDS	4475657	4476029	.	+	1	gene_id "ENSSTUG00000003212"; transcript_id "mikado.1G75.12"; ID "mikado.1G75.12.CDS6";
1	Mikado_loci	CDS	4476315	4476502	.	+	0	gene_id "ENSSTUG00000003212"; transcript_id "mikado.1G75.12"; ID "mikado.1G75.12.CDS7";
1	Mikado_loci	CDS	4476802	4476902	.	+	1	gene_id "ENSSTUG00000003212"; transcript_id "mikado.1G75.12"; ID "mikado.1G75.12.CDS8";
1	Mikado_loci	CDS	4477073	4477228	.	+	2	gene_id "ENSSTUG00000003212"; transcript_id "mikado.1G75.12"; ID "mikado.1G75.12.CDS9";
1	Mikado_loci	CDS	4479493	4479573	.	+	2	gene_id "ENSSTUG00000003212"; transcript_id "mikado.1G75.12"; ID "mikado.1G75.12.CDS10";
1	Mikado_loci	CDS	4484205	4484326	.	+	2	gene_id "ENSSTUG00000003212"; transcript_id "mikado.1G75.12"; ID "mikado.1G75.12.CDS11";
1	Mikado_loci	CDS	4485243	4485433	.	+	0	gene_id "ENSSTUG00000003212"; transcript_id "mikado.1G75.12"; ID "mikado.1G75.12.CDS12";
1	Mikado_loci	CDS	4485739	4485959	.	+	1	gene_id "ENSSTUG00000003212"; transcript_id "mikado.1G75.12"; ID "mikado.1G75.12.CDS13";
1	Mikado_loci	CDS	4487104	4487239	.	+	2	gene_id "ENSSTUG00000003212"; transcript_id "mikado.1G75.12"; ID "mikado.1G75.12.CDS14";
1	Mikado_loci	CDS	4487451	4487596	.	+	1	gene_id "ENSSTUG00000003212"; transcript_id "mikado.1G75.12"; ID "mikado.1G75.12.CDS15";
1	Mikado_loci	CDS	4488122	4488201	.	+	2	gene_id "ENSSTUG00000003212"; transcript_id "mikado.1G75.12"; ID "mikado.1G75.12.CDS16";
1	Mikado_loci	CDS	4488391	4488497	.	+	0	gene_id "ENSSTUG00000003212"; transcript_id "mikado.1G75.12"; ID "mikado.1G75.12.CDS17";
1	Mikado_loci	CDS	4489324	4489327	.	+	1	gene_id "ENSSTUG00000003212"; transcript_id "mikado.1G75.12"; ID "mikado.1G75.12.CDS18";
1	Mikado_loci	five_prime_utr	4472620	4473263	.	+	.	gene_id "ENSSTUG00000003212"; transcript_id "mikado.1G75.12"; ID "mikado.1G75.12.five_prime_UTR1";
1	Mikado_loci	three_prime_utr	4489328	4490019	.	+	.	gene_id "ENSSTUG00000003212"; transcript_id "mikado.1G75.12"; ID "mikado.1G75.12.three_prime_UTR1";
1	Mikado_loci	transcript	4472620	4490019	19	+	.	gene_id "ENSSTUG00000003212"; transcript_id "mikado.1G75.13"; ID "mikado.1G75.13";
1	Mikado_loci	exon	4472620	4473299	.	+	.	gene_id "ENSSTUG00000003212"; transcript_id "mikado.1G75.13"; ID "mikado.1G75.13.exon1";
1	Mikado_loci	exon	4474019	4474061	.	+	.	gene_id "ENSSTUG00000003212"; transcript_id "mikado.1G75.13"; ID "mikado.1G75.13.exon2";
1	Mikado_loci	exon	4474227	4474341	.	+	.	gene_id "ENSSTUG00000003212"; transcript_id "mikado.1G75.13"; ID "mikado.1G75.13.exon3";
1	Mikado_loci	exon	4474497	4474537	.	+	.	gene_id "ENSSTUG00000003212"; transcript_id "mikado.1G75.13"; ID "mikado.1G75.13.exon4";
1	Mikado_loci	exon	4475233	4475386	.	+	.	gene_id "ENSSTUG00000003212"; transcript_id "mikado.1G75.13"; ID "mikado.1G75.13.exon5";
1	Mikado_loci	exon	4475657	4476029	.	+	.	gene_id "ENSSTUG00000003212"; transcript_id "mikado.1G75.13"; ID "mikado.1G75.13.exon6";
1	Mikado_loci	exon	4476318	4476502	.	+	.	gene_id "ENSSTUG00000003212"; transcript_id "mikado.1G75.13"; ID "mikado.1G75.13.exon7";
1	Mikado_loci	exon	4476802	4476902	.	+	.	gene_id "ENSSTUG00000003212"; transcript_id "mikado.1G75.13"; ID "mikado.1G75.13.exon8";
1	Mikado_loci	exon	4477073	4477228	.	+	.	gene_id "ENSSTUG00000003212"; transcript_id "mikado.1G75.13"; ID "mikado.1G75.13.exon9";
1	Mikado_loci	exon	4479493	4479573	.	+	.	gene_id "ENSSTUG00000003212"; transcript_id "mikado.1G75.13"; ID "mikado.1G75.13.exon10";
1	Mikado_loci	exon	4484205	4484326	.	+	.	gene_id "ENSSTUG00000003212"; transcript_id "mikado.1G75.13"; ID "mikado.1G75.13.exon11";
1	Mikado_loci	exon	4485243	4485433	.	+	.	gene_id "ENSSTUG00000003212"; transcript_id "mikado.1G75.13"; ID "mikado.1G75.13.exon12";
1	Mikado_loci	exon	4485739	4485959	.	+	.	gene_id "ENSSTUG00000003212"; transcript_id "mikado.1G75.13"; ID "mikado.1G75.13.exon13";
1	Mikado_loci	exon	4487104	4487239	.	+	.	gene_id "ENSSTUG00000003212"; transcript_id "mikado.1G75.13"; ID "mikado.1G75.13.exon14";
1	Mikado_loci	exon	4487451	4487596	.	+	.	gene_id "ENSSTUG00000003212"; transcript_id "mikado.1G75.13"; ID "mikado.1G75.13.exon15";
1	Mikado_loci	exon	4488122	4488201	.	+	.	gene_id "ENSSTUG00000003212"; transcript_id "mikado.1G75.13"; ID "mikado.1G75.13.exon16";
1	Mikado_loci	exon	4488391	4488497	.	+	.	gene_id "ENSSTUG00000003212"; transcript_id "mikado.1G75.13"; ID "mikado.1G75.13.exon17";
1	Mikado_loci	exon	4489324	4490019	.	+	.	gene_id "ENSSTUG00000003212"; transcript_id "mikado.1G75.13"; ID "mikado.1G75.13.exon18";
1	Mikado_loci	CDS	4473264	4473299	.	+	0	gene_id "ENSSTUG00000003212"; transcript_id "mikado.1G75.13"; ID "mikado.1G75.13.CDS1";
1	Mikado_loci	CDS	4474019	4474061	.	+	0	gene_id "ENSSTUG00000003212"; transcript_id "mikado.1G75.13"; ID "mikado.1G75.13.CDS2";
1	Mikado_loci	CDS	4474227	4474341	.	+	2	gene_id "ENSSTUG00000003212"; transcript_id "mikado.1G75.13"; ID "mikado.1G75.13.CDS3";
1	Mikado_loci	CDS	4474497	4474537	.	+	1	gene_id "ENSSTUG00000003212"; transcript_id "mikado.1G75.13"; ID "mikado.1G75.13.CDS4";
1	Mikado_loci	CDS	4475233	4475386	.	+	2	gene_id "ENSSTUG00000003212"; transcript_id "mikado.1G75.13"; ID "mikado.1G75.13.CDS5";
1	Mikado_loci	CDS	4475657	4476029	.	+	1	gene_id "ENSSTUG00000003212"; transcript_id "mikado.1G75.13"; ID "mikado.1G75.13.CDS6";
1	Mikado_loci	CDS	4476318	4476502	.	+	0	gene_id "ENSSTUG00000003212"; transcript_id "mikado.1G75.13"; ID "mikado.1G75.13.CDS7";
1	Mikado_loci	CDS	4476802	4476902	.	+	1	gene_id "ENSSTUG00000003212"; transcript_id "mikado.1G75.13"; ID "mikado.1G75.13.CDS8";
1	Mikado_loci	CDS	4477073	4477228	.	+	2	gene_id "ENSSTUG00000003212"; transcript_id "mikado.1G75.13"; ID "mikado.1G75.13.CDS9";
1	Mikado_loci	CDS	4479493	4479573	.	+	2	gene_id "ENSSTUG00000003212"; transcript_id "mikado.1G75.13"; ID "mikado.1G75.13.CDS10";
1	Mikado_loci	CDS	4484205	4484326	.	+	2	gene_id "ENSSTUG00000003212"; transcript_id "mikado.1G75.13"; ID "mikado.1G75.13.CDS11";
1	Mikado_loci	CDS	4485243	4485433	.	+	0	gene_id "ENSSTUG00000003212"; transcript_id "mikado.1G75.13"; ID "mikado.1G75.13.CDS12";
1	Mikado_loci	CDS	4485739	4485959	.	+	1	gene_id "ENSSTUG00000003212"; transcript_id "mikado.1G75.13"; ID "mikado.1G75.13.CDS13";
1	Mikado_loci	CDS	4487104	4487239	.	+	2	gene_id "ENSSTUG00000003212"; transcript_id "mikado.1G75.13"; ID "mikado.1G75.13.CDS14";
1	Mikado_loci	CDS	4487451	4487596	.	+	1	gene_id "ENSSTUG00000003212"; transcript_id "mikado.1G75.13"; ID "mikado.1G75.13.CDS15";
1	Mikado_loci	CDS	4488122	4488201	.	+	2	gene_id "ENSSTUG00000003212"; transcript_id "mikado.1G75.13"; ID "mikado.1G75.13.CDS16";
1	Mikado_loci	CDS	4488391	4488497	.	+	0	gene_id "ENSSTUG00000003212"; transcript_id "mikado.1G75.13"; ID "mikado.1G75.13.CDS17";
1	Mikado_loci	CDS	4489324	4489327	.	+	1	gene_id "ENSSTUG00000003212"; transcript_id "mikado.1G75.13"; ID "mikado.1G75.13.CDS18";
1	Mikado_loci	five_prime_utr	4472620	4473263	.	+	.	gene_id "ENSSTUG00000003212"; transcript_id "mikado.1G75.13"; ID "mikado.1G75.13.five_prime_UTR1";
1	Mikado_loci	three_prime_utr	4489328	4490019	.	+	.	gene_id "ENSSTUG00000003212"; transcript_id "mikado.1G75.13"; ID "mikado.1G75.13.three_prime_UTR1";
1	Mikado_loci	transcript	4472620	4490019	11	+	.	gene_id "ENSSTUG00000003212"; transcript_id "mikado.1G75.14"; ID "mikado.1G75.14";
1	Mikado_loci	exon	4472620	4473299	.	+	.	gene_id "ENSSTUG00000003212"; transcript_id "mikado.1G75.14"; ID "mikado.1G75.14.exon1";
1	Mikado_loci	exon	4474019	4474061	.	+	.	gene_id "ENSSTUG00000003212"; transcript_id "mikado.1G75.14"; ID "mikado.1G75.14.exon2";
1	Mikado_loci	exon	4474227	4474341	.	+	.	gene_id "ENSSTUG00000003212"; transcript_id "mikado.1G75.14"; ID "mikado.1G75.14.exon3";
1	Mikado_loci	exon	4474497	4474537	.	+	.	gene_id "ENSSTUG00000003212"; transcript_id "mikado.1G75.14"; ID "mikado.1G75.14.exon4";
1	Mikado_loci	exon	4475233	4475386	.	+	.	gene_id "ENSSTUG00000003212"; transcript_id "mikado.1G75.14"; ID "mikado.1G75.14.exon5";
1	Mikado_loci	exon	4475654	4476029	.	+	.	gene_id "ENSSTUG00000003212"; transcript_id "mikado.1G75.14"; ID "mikado.1G75.14.exon6";
1	Mikado_loci	exon	4476318	4476502	.	+	.	gene_id "ENSSTUG00000003212"; transcript_id "mikado.1G75.14"; ID "mikado.1G75.14.exon7";
1	Mikado_loci	exon	4476802	4476902	.	+	.	gene_id "ENSSTUG00000003212"; transcript_id "mikado.1G75.14"; ID "mikado.1G75.14.exon8";
1	Mikado_loci	exon	4477073	4477228	.	+	.	gene_id "ENSSTUG00000003212"; transcript_id "mikado.1G75.14"; ID "mikado.1G75.14.exon9";
1	Mikado_loci	exon	4484205	4484326	.	+	.	gene_id "ENSSTUG00000003212"; transcript_id "mikado.1G75.14"; ID "mikado.1G75.14.exon10";
1	Mikado_loci	exon	4485243	4485433	.	+	.	gene_id "ENSSTUG00000003212"; transcript_id "mikado.1G75.14"; ID "mikado.1G75.14.exon11";
1	Mikado_loci	exon	4485736	4485959	.	+	.	gene_id "ENSSTUG00000003212"; transcript_id "mikado.1G75.14"; ID "mikado.1G75.14.exon12";
1	Mikado_loci	exon	4487104	4487239	.	+	.	gene_id "ENSSTUG00000003212"; transcript_id "mikado.1G75.14"; ID "mikado.1G75.14.exon13";
1	Mikado_loci	exon	4487451	4487596	.	+	.	gene_id "ENSSTUG00000003212"; transcript_id "mikado.1G75.14"; ID "mikado.1G75.14.exon14";
1	Mikado_loci	exon	4488122	4488201	.	+	.	gene_id "ENSSTUG00000003212"; transcript_id "mikado.1G75.14"; ID "mikado.1G75.14.exon15";
1	Mikado_loci	exon	4488391	4488497	.	+	.	gene_id "ENSSTUG00000003212"; transcript_id "mikado.1G75.14"; ID "mikado.1G75.14.exon16";
1	Mikado_loci	exon	4489324	4490019	.	+	.	gene_id "ENSSTUG00000003212"; transcript_id "mikado.1G75.14"; ID "mikado.1G75.14.exon17";
1	Mikado_loci	CDS	4473264	4473299	.	+	0	gene_id "ENSSTUG00000003212"; transcript_id "mikado.1G75.14"; ID "mikado.1G75.14.CDS1";
1	Mikado_loci	CDS	4474019	4474061	.	+	0	gene_id "ENSSTUG00000003212"; transcript_id "mikado.1G75.14"; ID "mikado.1G75.14.CDS2";
1	Mikado_loci	CDS	4474227	4474341	.	+	2	gene_id "ENSSTUG00000003212"; transcript_id "mikado.1G75.14"; ID "mikado.1G75.14.CDS3";
1	Mikado_loci	CDS	4474497	4474537	.	+	1	gene_id "ENSSTUG00000003212"; transcript_id "mikado.1G75.14"; ID "mikado.1G75.14.CDS4";
1	Mikado_loci	CDS	4475233	4475386	.	+	2	gene_id "ENSSTUG00000003212"; transcript_id "mikado.1G75.14"; ID "mikado.1G75.14.CDS5";
1	Mikado_loci	CDS	4475654	4476029	.	+	1	gene_id "ENSSTUG00000003212"; transcript_id "mikado.1G75.14"; ID "mikado.1G75.14.CDS6";
1	Mikado_loci	CDS	4476318	4476502	.	+	0	gene_id "ENSSTUG00000003212"; transcript_id "mikado.1G75.14"; ID "mikado.1G75.14.CDS7";
1	Mikado_loci	CDS	4476802	4476902	.	+	1	gene_id "ENSSTUG00000003212"; transcript_id "mikado.1G75.14"; ID "mikado.1G75.14.CDS8";
1	Mikado_loci	CDS	4477073	4477228	.	+	2	gene_id "ENSSTUG00000003212"; transcript_id "mikado.1G75.14"; ID "mikado.1G75.14.CDS9";
1	Mikado_loci	CDS	4484205	4484326	.	+	2	gene_id "ENSSTUG00000003212"; transcript_id "mikado.1G75.14"; ID "mikado.1G75.14.CDS10";
1	Mikado_loci	CDS	4485243	4485433	.	+	0	gene_id "ENSSTUG00000003212"; transcript_id "mikado.1G75.14"; ID "mikado.1G75.14.CDS11";
1	Mikado_loci	CDS	4485736	4485959	.	+	1	gene_id "ENSSTUG00000003212"; transcript_id "mikado.1G75.14"; ID "mikado.1G75.14.CDS12";
1	Mikado_loci	CDS	4487104	4487239	.	+	2	gene_id "ENSSTUG00000003212"; transcript_id "mikado.1G75.14"; ID "mikado.1G75.14.CDS13";
1	Mikado_loci	CDS	4487451	4487596	.	+	1	gene_id "ENSSTUG00000003212"; transcript_id "mikado.1G75.14"; ID "mikado.1G75.14.CDS14";
1	Mikado_loci	CDS	4488122	4488201	.	+	2	gene_id "ENSSTUG00000003212"; transcript_id "mikado.1G75.14"; ID "mikado.1G75.14.CDS15";
1	Mikado_loci	CDS	4488391	4488497	.	+	0	gene_id "ENSSTUG00000003212"; transcript_id "mikado.1G75.14"; ID "mikado.1G75.14.CDS16";
1	Mikado_loci	CDS	4489324	4489327	.	+	1	gene_id "ENSSTUG00000003212"; transcript_id "mikado.1G75.14"; ID "mikado.1G75.14.CDS17";
1	Mikado_loci	five_prime_utr	4472620	4473263	.	+	.	gene_id "ENSSTUG00000003212"; transcript_id "mikado.1G75.14"; ID "mikado.1G75.14.five_prime_UTR1";
1	Mikado_loci	three_prime_utr	4489328	4490019	.	+	.	gene_id "ENSSTUG00000003212"; transcript_id "mikado.1G75.14"; ID "mikado.1G75.14.three_prime_UTR1";
1	Mikado_loci	transcript	4472620	4490019	11	+	.	gene_id "ENSSTUG00000003212"; transcript_id "mikado.1G75.15"; ID "mikado.1G75.15";
1	Mikado_loci	exon	4472620	4473299	.	+	.	gene_id "ENSSTUG00000003212"; transcript_id "mikado.1G75.15"; ID "mikado.1G75.15.exon1";
1	Mikado_loci	exon	4474019	4474061	.	+	.	gene_id "ENSSTUG00000003212"; transcript_id "mikado.1G75.15"; ID "mikado.1G75.15.exon2";
1	Mikado_loci	exon	4474227	4474341	.	+	.	gene_id "ENSSTUG00000003212"; transcript_id "mikado.1G75.15"; ID "mikado.1G75.15.exon3";
1	Mikado_loci	exon	4474497	4474537	.	+	.	gene_id "ENSSTUG00000003212"; transcript_id "mikado.1G75.15"; ID "mikado.1G75.15.exon4";
1	Mikado_loci	exon	4475233	4475386	.	+	.	gene_id "ENSSTUG00000003212"; transcript_id "mikado.1G75.15"; ID "mikado.1G75.15.exon5";
1	Mikado_loci	exon	4475657	4476029	.	+	.	gene_id "ENSSTUG00000003212"; transcript_id "mikado.1G75.15"; ID "mikado.1G75.15.exon6";
1	Mikado_loci	exon	4476315	4476502	.	+	.	gene_id "ENSSTUG00000003212"; transcript_id "mikado.1G75.15"; ID "mikado.1G75.15.exon7";
1	Mikado_loci	exon	4476802	4476902	.	+	.	gene_id "ENSSTUG00000003212"; transcript_id "mikado.1G75.15"; ID "mikado.1G75.15.exon8";
1	Mikado_loci	exon	4477073	4477228	.	+	.	gene_id "ENSSTUG00000003212"; transcript_id "mikado.1G75.15"; ID "mikado.1G75.15.exon9";
1	Mikado_loci	exon	4484205	4484326	.	+	.	gene_id "ENSSTUG00000003212"; transcript_id "mikado.1G75.15"; ID "mikado.1G75.15.exon10";
1	Mikado_loci	exon	4485243	4485433	.	+	.	gene_id "ENSSTUG00000003212"; transcript_id "mikado.1G75.15"; ID "mikado.1G75.15.exon11";
1	Mikado_loci	exon	4485736	4485959	.	+	.	gene_id "ENSSTUG00000003212"; transcript_id "mikado.1G75.15"; ID "mikado.1G75.15.exon12";
1	Mikado_loci	exon	4487104	4487239	.	+	.	gene_id "ENSSTUG00000003212"; transcript_id "mikado.1G75.15"; ID "mikado.1G75.15.exon13";
1	Mikado_loci	exon	4487451	4487596	.	+	.	gene_id "ENSSTUG00000003212"; transcript_id "mikado.1G75.15"; ID "mikado.1G75.15.exon14";
1	Mikado_loci	exon	4488122	4488201	.	+	.	gene_id "ENSSTUG00000003212"; transcript_id "mikado.1G75.15"; ID "mikado.1G75.15.exon15";
1	Mikado_loci	exon	4488391	4488497	.	+	.	gene_id "ENSSTUG00000003212"; transcript_id "mikado.1G75.15"; ID "mikado.1G75.15.exon16";
1	Mikado_loci	exon	4489324	4490019	.	+	.	gene_id "ENSSTUG00000003212"; transcript_id "mikado.1G75.15"; ID "mikado.1G75.15.exon17";
1	Mikado_loci	CDS	4473264	4473299	.	+	0	gene_id "ENSSTUG00000003212"; transcript_id "mikado.1G75.15"; ID "mikado.1G75.15.CDS1";
1	Mikado_loci	CDS	4474019	4474061	.	+	0	gene_id "ENSSTUG00000003212"; transcript_id "mikado.1G75.15"; ID "mikado.1G75.15.CDS2";
1	Mikado_loci	CDS	4474227	4474341	.	+	2	gene_id "ENSSTUG00000003212"; transcript_id "mikado.1G75.15"; ID "mikado.1G75.15.CDS3";
1	Mikado_loci	CDS	4474497	4474537	.	+	1	gene_id "ENSSTUG00000003212"; transcript_id "mikado.1G75.15"; ID "mikado.1G75.15.CDS4";
1	Mikado_loci	CDS	4475233	4475386	.	+	2	gene_id "ENSSTUG00000003212"; transcript_id "mikado.1G75.15"; ID "mikado.1G75.15.CDS5";
1	Mikado_loci	CDS	4475657	4476029	.	+	1	gene_id "ENSSTUG00000003212"; transcript_id "mikado.1G75.15"; ID "mikado.1G75.15.CDS6";
1	Mikado_loci	CDS	4476315	4476502	.	+	0	gene_id "ENSSTUG00000003212"; transcript_id "mikado.1G75.15"; ID "mikado.1G75.15.CDS7";
1	Mikado_loci	CDS	4476802	4476902	.	+	1	gene_id "ENSSTUG00000003212"; transcript_id "mikado.1G75.15"; ID "mikado.1G75.15.CDS8";
1	Mikado_loci	CDS	4477073	4477228	.	+	2	gene_id "ENSSTUG00000003212"; transcript_id "mikado.1G75.15"; ID "mikado.1G75.15.CDS9";
1	Mikado_loci	CDS	4484205	4484326	.	+	2	gene_id "ENSSTUG00000003212"; transcript_id "mikado.1G75.15"; ID "mikado.1G75.15.CDS10";
1	Mikado_loci	CDS	4485243	4485433	.	+	0	gene_id "ENSSTUG00000003212"; transcript_id "mikado.1G75.15"; ID "mikado.1G75.15.CDS11";
1	Mikado_loci	CDS	4485736	4485959	.	+	1	gene_id "ENSSTUG00000003212"; transcript_id "mikado.1G75.15"; ID "mikado.1G75.15.CDS12";
1	Mikado_loci	CDS	4487104	4487239	.	+	2	gene_id "ENSSTUG00000003212"; transcript_id "mikado.1G75.15"; ID "mikado.1G75.15.CDS13";
1	Mikado_loci	CDS	4487451	4487596	.	+	1	gene_id "ENSSTUG00000003212"; transcript_id "mikado.1G75.15"; ID "mikado.1G75.15.CDS14";
1	Mikado_loci	CDS	4488122	4488201	.	+	2	gene_id "ENSSTUG00000003212"; transcript_id "mikado.1G75.15"; ID "mikado.1G75.15.CDS15";
1	Mikado_loci	CDS	4488391	4488497	.	+	0	gene_id "ENSSTUG00000003212"; transcript_id "mikado.1G75.15"; ID "mikado.1G75.15.CDS16";
1	Mikado_loci	CDS	4489324	4489327	.	+	1	gene_id "ENSSTUG00000003212"; transcript_id "mikado.1G75.15"; ID "mikado.1G75.15.CDS17";
1	Mikado_loci	five_prime_utr	4472620	4473263	.	+	.	gene_id "ENSSTUG00000003212"; transcript_id "mikado.1G75.15"; ID "mikado.1G75.15.five_prime_UTR1";
1	Mikado_loci	three_prime_utr	4489328	4490019	.	+	.	gene_id "ENSSTUG00000003212"; transcript_id "mikado.1G75.15"; ID "mikado.1G75.15.three_prime_UTR1";
1	Mikado_loci	transcript	4472620	4490019	18	+	.	gene_id "ENSSTUG00000003212"; transcript_id "mikado.1G75.16"; ID "mikado.1G75.16";
1	Mikado_loci	exon	4472620	4473299	.	+	.	gene_id "ENSSTUG00000003212"; transcript_id "mikado.1G75.16"; ID "mikado.1G75.16.exon1";
1	Mikado_loci	exon	4474019	4474061	.	+	.	gene_id "ENSSTUG00000003212"; transcript_id "mikado.1G75.16"; ID "mikado.1G75.16.exon2";
1	Mikado_loci	exon	4474227	4474341	.	+	.	gene_id "ENSSTUG00000003212"; transcript_id "mikado.1G75.16"; ID "mikado.1G75.16.exon3";
1	Mikado_loci	exon	4474497	4474537	.	+	.	gene_id "ENSSTUG00000003212"; transcript_id "mikado.1G75.16"; ID "mikado.1G75.16.exon4";
1	Mikado_loci	exon	4475233	4475386	.	+	.	gene_id "ENSSTUG00000003212"; transcript_id "mikado.1G75.16"; ID "mikado.1G75.16.exon5";
1	Mikado_loci	exon	4475654	4476029	.	+	.	gene_id "ENSSTUG00000003212"; transcript_id "mikado.1G75.16"; ID "mikado.1G75.16.exon6";
1	Mikado_loci	exon	4476318	4476502	.	+	.	gene_id "ENSSTUG00000003212"; transcript_id "mikado.1G75.16"; ID "mikado.1G75.16.exon7";
1	Mikado_loci	exon	4476802	4476902	.	+	.	gene_id "ENSSTUG00000003212"; transcript_id "mikado.1G75.16"; ID "mikado.1G75.16.exon8";
1	Mikado_loci	exon	4477073	4477228	.	+	.	gene_id "ENSSTUG00000003212"; transcript_id "mikado.1G75.16"; ID "mikado.1G75.16.exon9";
1	Mikado_loci	exon	4479493	4479573	.	+	.	gene_id "ENSSTUG00000003212"; transcript_id "mikado.1G75.16"; ID "mikado.1G75.16.exon10";
1	Mikado_loci	exon	4484205	4484326	.	+	.	gene_id "ENSSTUG00000003212"; transcript_id "mikado.1G75.16"; ID "mikado.1G75.16.exon11";
1	Mikado_loci	exon	4485243	4485433	.	+	.	gene_id "ENSSTUG00000003212"; transcript_id "mikado.1G75.16"; ID "mikado.1G75.16.exon12";
1	Mikado_loci	exon	4485736	4485959	.	+	.	gene_id "ENSSTUG00000003212"; transcript_id "mikado.1G75.16"; ID "mikado.1G75.16.exon13";
1	Mikado_loci	exon	4487104	4487239	.	+	.	gene_id "ENSSTUG00000003212"; transcript_id "mikado.1G75.16"; ID "mikado.1G75.16.exon14";
1	Mikado_loci	exon	4487451	4487596	.	+	.	gene_id "ENSSTUG00000003212"; transcript_id "mikado.1G75.16"; ID "mikado.1G75.16.exon15";
1	Mikado_loci	exon	4488122	4488201	.	+	.	gene_id "ENSSTUG00000003212"; transcript_id "mikado.1G75.16"; ID "mikado.1G75.16.exon16";
1	Mikado_loci	exon	4488391	4488497	.	+	.	gene_id "ENSSTUG00000003212"; transcript_id "mikado.1G75.16"; ID "mikado.1G75.16.exon17";
1	Mikado_loci	exon	4489328	4490019	.	+	.	gene_id "ENSSTUG00000003212"; transcript_id "mikado.1G75.16"; ID "mikado.1G75.16.exon18";
1	Mikado_loci	CDS	4473264	4473299	.	+	0	gene_id "ENSSTUG00000003212"; transcript_id "mikado.1G75.16"; ID "mikado.1G75.16.CDS1";
1	Mikado_loci	CDS	4474019	4474061	.	+	0	gene_id "ENSSTUG00000003212"; transcript_id "mikado.1G75.16"; ID "mikado.1G75.16.CDS2";
1	Mikado_loci	CDS	4474227	4474341	.	+	2	gene_id "ENSSTUG00000003212"; transcript_id "mikado.1G75.16"; ID "mikado.1G75.16.CDS3";
1	Mikado_loci	CDS	4474497	4474537	.	+	1	gene_id "ENSSTUG00000003212"; transcript_id "mikado.1G75.16"; ID "mikado.1G75.16.CDS4";
1	Mikado_loci	CDS	4475233	4475386	.	+	2	gene_id "ENSSTUG00000003212"; transcript_id "mikado.1G75.16"; ID "mikado.1G75.16.CDS5";
1	Mikado_loci	CDS	4475654	4476029	.	+	1	gene_id "ENSSTUG00000003212"; transcript_id "mikado.1G75.16"; ID "mikado.1G75.16.CDS6";
1	Mikado_loci	CDS	4476318	4476502	.	+	0	gene_id "ENSSTUG00000003212"; transcript_id "mikado.1G75.16"; ID "mikado.1G75.16.CDS7";
1	Mikado_loci	CDS	4476802	4476902	.	+	1	gene_id "ENSSTUG00000003212"; transcript_id "mikado.1G75.16"; ID "mikado.1G75.16.CDS8";
1	Mikado_loci	CDS	4477073	4477228	.	+	2	gene_id "ENSSTUG00000003212"; transcript_id "mikado.1G75.16"; ID "mikado.1G75.16.CDS9";
1	Mikado_loci	CDS	4479493	4479573	.	+	2	gene_id "ENSSTUG00000003212"; transcript_id "mikado.1G75.16"; ID "mikado.1G75.16.CDS10";
1	Mikado_loci	CDS	4484205	4484326	.	+	2	gene_id "ENSSTUG00000003212"; transcript_id "mikado.1G75.16"; ID "mikado.1G75.16.CDS11";
1	Mikado_loci	CDS	4485243	4485433	.	+	0	gene_id "ENSSTUG00000003212"; transcript_id "mikado.1G75.16"; ID "mikado.1G75.16.CDS12";
1	Mikado_loci	CDS	4485736	4485959	.	+	1	gene_id "ENSSTUG00000003212"; transcript_id "mikado.1G75.16"; ID "mikado.1G75.16.CDS13";
1	Mikado_loci	CDS	4487104	4487239	.	+	2	gene_id "ENSSTUG00000003212"; transcript_id "mikado.1G75.16"; ID "mikado.1G75.16.CDS14";
1	Mikado_loci	CDS	4487451	4487596	.	+	1	gene_id "ENSSTUG00000003212"; transcript_id "mikado.1G75.16"; ID "mikado.1G75.16.CDS15";
1	Mikado_loci	CDS	4488122	4488201	.	+	2	gene_id "ENSSTUG00000003212"; transcript_id "mikado.1G75.16"; ID "mikado.1G75.16.CDS16";
1	Mikado_loci	CDS	4488391	4488497	.	+	0	gene_id "ENSSTUG00000003212"; transcript_id "mikado.1G75.16"; ID "mikado.1G75.16.CDS17";
1	Mikado_loci	CDS	4489328	4489370	.	+	1	gene_id "ENSSTUG00000003212"; transcript_id "mikado.1G75.16"; ID "mikado.1G75.16.CDS18";
1	Mikado_loci	five_prime_utr	4472620	4473263	.	+	.	gene_id "ENSSTUG00000003212"; transcript_id "mikado.1G75.16"; ID "mikado.1G75.16.five_prime_UTR1";
1	Mikado_loci	three_prime_utr	4489371	4490019	.	+	.	gene_id "ENSSTUG00000003212"; transcript_id "mikado.1G75.16"; ID "mikado.1G75.16.three_prime_UTR1";
1	Mikado_loci	transcript	4582183	4588330	11	+	.	gene_id "ENSSTUG00000003592"; transcript_id "mikado.1G81.2"; ID "mikado.1G81.2";
1	Mikado_loci	exon	4582183	4582463	.	+	.	gene_id "ENSSTUG00000003592"; transcript_id "mikado.1G81.2"; ID "mikado.1G81.2.exon1";
1	Mikado_loci	exon	4587275	4588330	.	+	.	gene_id "ENSSTUG00000003592"; transcript_id "mikado.1G81.2"; ID "mikado.1G81.2.exon2";
1	Mikado_loci	CDS	4582395	4582463	.	+	0	gene_id "ENSSTUG00000003592"; transcript_id "mikado.1G81.2"; ID "mikado.1G81.2.CDS1";
1	Mikado_loci	CDS	4587275	4587517	.	+	0	gene_id "ENSSTUG00000003592"; transcript_id "mikado.1G81.2"; ID "mikado.1G81.2.CDS2";
1	Mikado_loci	five_prime_utr	4582183	4582394	.	+	.	gene_id "ENSSTUG00000003592"; transcript_id "mikado.1G81.2"; ID "mikado.1G81.2.five_prime_UTR1";
1	Mikado_loci	three_prime_utr	4587518	4588330	.	+	.	gene_id "ENSSTUG00000003592"; transcript_id "mikado.1G81.2"; ID "mikado.1G81.2.three_prime_UTR1";
1	Mikado_loci	transcript	4595567	4650937	19	+	.	gene_id "ENSSTUG00000003627"; transcript_id "mikado.1G82.2"; ID "mikado.1G82.2";
1	Mikado_loci	exon	4595567	4596175	.	+	.	gene_id "ENSSTUG00000003627"; transcript_id "mikado.1G82.2"; ID "mikado.1G82.2.exon1";
1	Mikado_loci	exon	4612693	4612834	.	+	.	gene_id "ENSSTUG00000003627"; transcript_id "mikado.1G82.2"; ID "mikado.1G82.2.exon2";
1	Mikado_loci	exon	4624805	4624945	.	+	.	gene_id "ENSSTUG00000003627"; transcript_id "mikado.1G82.2"; ID "mikado.1G82.2.exon3";
1	Mikado_loci	exon	4626809	4626876	.	+	.	gene_id "ENSSTUG00000003627"; transcript_id "mikado.1G82.2"; ID "mikado.1G82.2.exon4";
1	Mikado_loci	exon	4628518	4628621	.	+	.	gene_id "ENSSTUG00000003627"; transcript_id "mikado.1G82.2"; ID "mikado.1G82.2.exon5";
1	Mikado_loci	exon	4633068	4633178	.	+	.	gene_id "ENSSTUG00000003627"; transcript_id "mikado.1G82.2"; ID "mikado.1G82.2.exon6";
1	Mikado_loci	exon	4638565	4638670	.	+	.	gene_id "ENSSTUG00000003627"; transcript_id "mikado.1G82.2"; ID "mikado.1G82.2.exon7";
1	Mikado_loci	exon	4641094	4641205	.	+	.	gene_id "ENSSTUG00000003627"; transcript_id "mikado.1G82.2"; ID "mikado.1G82.2.exon8";
1	Mikado_loci	exon	4643676	4643731	.	+	.	gene_id "ENSSTUG00000003627"; transcript_id "mikado.1G82.2"; ID "mikado.1G82.2.exon9";
1	Mikado_loci	exon	4649469	4650937	.	+	.	gene_id "ENSSTUG00000003627"; transcript_id "mikado.1G82.2"; ID "mikado.1G82.2.exon10";
1	Mikado_loci	CDS	4595843	4596175	.	+	0	gene_id "ENSSTUG00000003627"; transcript_id "mikado.1G82.2"; ID "mikado.1G82.2.CDS1";
1	Mikado_loci	CDS	4612693	4612834	.	+	0	gene_id "ENSSTUG00000003627"; transcript_id "mikado.1G82.2"; ID "mikado.1G82.2.CDS2";
1	Mikado_loci	CDS	4624805	4624945	.	+	2	gene_id "ENSSTUG00000003627"; transcript_id "mikado.1G82.2"; ID "mikado.1G82.2.CDS3";
1	Mikado_loci	CDS	4626809	4626876	.	+	2	gene_id "ENSSTUG00000003627"; transcript_id "mikado.1G82.2"; ID "mikado.1G82.2.CDS4";
1	Mikado_loci	CDS	4628518	4628621	.	+	0	gene_id "ENSSTUG00000003627"; transcript_id "mikado.1G82.2"; ID "mikado.1G82.2.CDS5";
1	Mikado_loci	CDS	4633068	4633178	.	+	1	gene_id "ENSSTUG00000003627"; transcript_id "mikado.1G82.2"; ID "mikado.1G82.2.CDS6";
1	Mikado_loci	CDS	4638565	4638670	.	+	1	gene_id "ENSSTUG00000003627"; transcript_id "mikado.1G82.2"; ID "mikado.1G82.2.CDS7";
1	Mikado_loci	CDS	4641094	4641205	.	+	0	gene_id "ENSSTUG00000003627"; transcript_id "mikado.1G82.2"; ID "mikado.1G82.2.CDS8";
1	Mikado_loci	CDS	4643676	4643731	.	+	2	gene_id "ENSSTUG00000003627"; transcript_id "mikado.1G82.2"; ID "mikado.1G82.2.CDS9";
1	Mikado_loci	CDS	4649469	4649573	.	+	0	gene_id "ENSSTUG00000003627"; transcript_id "mikado.1G82.2"; ID "mikado.1G82.2.CDS10";
1	Mikado_loci	five_prime_utr	4595567	4595842	.	+	.	gene_id "ENSSTUG00000003627"; transcript_id "mikado.1G82.2"; ID "mikado.1G82.2.five_prime_UTR1";
1	Mikado_loci	three_prime_utr	4649574	4650937	.	+	.	gene_id "ENSSTUG00000003627"; transcript_id "mikado.1G82.2"; ID "mikado.1G82.2.three_prime_UTR1";
1	Mikado_loci	transcript	4595567	4650937	18	+	.	gene_id "ENSSTUG00000003627"; transcript_id "mikado.1G82.3"; ID "mikado.1G82.3";
1	Mikado_loci	exon	4595567	4596175	.	+	.	gene_id "ENSSTUG00000003627"; transcript_id "mikado.1G82.3"; ID "mikado.1G82.3.exon1";
1	Mikado_loci	exon	4612693	4612834	.	+	.	gene_id "ENSSTUG00000003627"; transcript_id "mikado.1G82.3"; ID "mikado.1G82.3.exon2";
1	Mikado_loci	exon	4624805	4624945	.	+	.	gene_id "ENSSTUG00000003627"; transcript_id "mikado.1G82.3"; ID "mikado.1G82.3.exon3";
1	Mikado_loci	exon	4626809	4626876	.	+	.	gene_id "ENSSTUG00000003627"; transcript_id "mikado.1G82.3"; ID "mikado.1G82.3.exon4";
1	Mikado_loci	exon	4628518	4628621	.	+	.	gene_id "ENSSTUG00000003627"; transcript_id "mikado.1G82.3"; ID "mikado.1G82.3.exon5";
1	Mikado_loci	exon	4633068	4633178	.	+	.	gene_id "ENSSTUG00000003627"; transcript_id "mikado.1G82.3"; ID "mikado.1G82.3.exon6";
1	Mikado_loci	exon	4638565	4638670	.	+	.	gene_id "ENSSTUG00000003627"; transcript_id "mikado.1G82.3"; ID "mikado.1G82.3.exon7";
1	Mikado_loci	exon	4641124	4641205	.	+	.	gene_id "ENSSTUG00000003627"; transcript_id "mikado.1G82.3"; ID "mikado.1G82.3.exon8";
1	Mikado_loci	exon	4643676	4643731	.	+	.	gene_id "ENSSTUG00000003627"; transcript_id "mikado.1G82.3"; ID "mikado.1G82.3.exon9";
1	Mikado_loci	exon	4649481	4650937	.	+	.	gene_id "ENSSTUG00000003627"; transcript_id "mikado.1G82.3"; ID "mikado.1G82.3.exon10";
1	Mikado_loci	CDS	4596095	4596175	.	+	0	gene_id "ENSSTUG00000003627"; transcript_id "mikado.1G82.3"; ID "mikado.1G82.3.CDS1";
1	Mikado_loci	CDS	4612693	4612834	.	+	0	gene_id "ENSSTUG00000003627"; transcript_id "mikado.1G82.3"; ID "mikado.1G82.3.CDS2";
1	Mikado_loci	CDS	4624805	4624945	.	+	2	gene_id "ENSSTUG00000003627"; transcript_id "mikado.1G82.3"; ID "mikado.1G82.3.CDS3";
1	Mikado_loci	CDS	4626809	4626876	.	+	2	gene_id "ENSSTUG00000003627"; transcript_id "mikado.1G82.3"; ID "mikado.1G82.3.CDS4";
1	Mikado_loci	CDS	4628518	4628621	.	+	0	gene_id "ENSSTUG00000003627"; transcript_id "mikado.1G82.3"; ID "mikado.1G82.3.CDS5";
1	Mikado_loci	CDS	4633068	4633178	.	+	1	gene_id "ENSSTUG00000003627"; transcript_id "mikado.1G82.3"; ID "mikado.1G82.3.CDS6";
1	Mikado_loci	CDS	4638565	4638670	.	+	1	gene_id "ENSSTUG00000003627"; transcript_id "mikado.1G82.3"; ID "mikado.1G82.3.CDS7";
1	Mikado_loci	CDS	4641124	4641205	.	+	0	gene_id "ENSSTUG00000003627"; transcript_id "mikado.1G82.3"; ID "mikado.1G82.3.CDS8";
1	Mikado_loci	CDS	4643676	4643731	.	+	2	gene_id "ENSSTUG00000003627"; transcript_id "mikado.1G82.3"; ID "mikado.1G82.3.CDS9";
1	Mikado_loci	CDS	4649481	4649573	.	+	0	gene_id "ENSSTUG00000003627"; transcript_id "mikado.1G82.3"; ID "mikado.1G82.3.CDS10";
1	Mikado_loci	five_prime_utr	4595567	4596094	.	+	.	gene_id "ENSSTUG00000003627"; transcript_id "mikado.1G82.3"; ID "mikado.1G82.3.five_prime_UTR1";
1	Mikado_loci	three_prime_utr	4649574	4650937	.	+	.	gene_id "ENSSTUG00000003627"; transcript_id "mikado.1G82.3"; ID "mikado.1G82.3.three_prime_UTR1";
1	Mikado_loci	transcript	5278112	5302824	19	+	.	gene_id "ENSSTUG00000006508"; transcript_id "mikado.1G91.2"; ID "mikado.1G91.2";
1	Mikado_loci	exon	5278112	5278323	.	+	.	gene_id "ENSSTUG00000006508"; transcript_id "mikado.1G91.2"; ID "mikado.1G91.2.exon1";
1	Mikado_loci	exon	5278763	5278837	.	+	.	gene_id "ENSSTUG00000006508"; transcript_id "mikado.1G91.2"; ID "mikado.1G91.2.exon2";
1	Mikado_loci	exon	5279679	5279756	.	+	.	gene_id "ENSSTUG00000006508"; transcript_id "mikado.1G91.2"; ID "mikado.1G91.2.exon3";
1	Mikado_loci	exon	5280218	5280328	.	+	.	gene_id "ENSSTUG00000006508"; transcript_id "mikado.1G91.2"; ID "mikado.1G91.2.exon4";
1	Mikado_loci	exon	5280650	5280748	.	+	.	gene_id "ENSSTUG00000006508"; transcript_id "mikado.1G91.2"; ID "mikado.1G91.2.exon5";
1	Mikado_loci	exon	5280867	5281028	.	+	.	gene_id "ENSSTUG00000006508"; transcript_id "mikado.1G91.2"; ID "mikado.1G91.2.exon6";
1	Mikado_loci	exon	5281131	5281169	.	+	.	gene_id "ENSSTUG00000006508"; transcript_id "mikado.1G91.2"; ID "mikado.1G91.2.exon7";
1	Mikado_loci	exon	5281452	5281526	.	+	.	gene_id "ENSSTUG00000006508"; transcript_id "mikado.1G91.2"; ID "mikado.1G91.2.exon8";
1	Mikado_loci	exon	5289644	5289800	.	+	.	gene_id "ENSSTUG00000006508"; transcript_id "mikado.1G91.2"; ID "mikado.1G91.2.exon9";
1	Mikado_loci	exon	5290658	5290814	.	+	.	gene_id "ENSSTUG00000006508"; transcript_id "mikado.1G91.2"; ID "mikado.1G91.2.exon10";
1	Mikado_loci	exon	5295230	5295364	.	+	.	gene_id "ENSSTUG00000006508"; transcript_id "mikado.1G91.2"; ID "mikado.1G91.2.exon11";
1	Mikado_loci	exon	5295612	5295722	.	+	.	gene_id "ENSSTUG00000006508"; transcript_id "mikado.1G91.2"; ID "mikado.1G91.2.exon12";
1	Mikado_loci	exon	5296345	5296384	.	+	.	gene_id "ENSSTUG00000006508"; transcript_id "mikado.1G91.2"; ID "mikado.1G91.2.exon13";
1	Mikado_loci	exon	5296559	5296659	.	+	.	gene_id "ENSSTUG00000006508"; transcript_id "mikado.1G91.2"; ID "mikado.1G91.2.exon14";
1	Mikado_loci	exon	5297046	5297167	.	+	.	gene_id "ENSSTUG00000006508"; transcript_id "mikado.1G91.2"; ID "mikado.1G91.2.exon15";
1	Mikado_loci	exon	5297786	5298054	.	+	.	gene_id "ENSSTUG00000006508"; transcript_id "mikado.1G91.2"; ID "mikado.1G91.2.exon16";
1	Mikado_loci	exon	5298309	5298399	.	+	.	gene_id "ENSSTUG00000006508"; transcript_id "mikado.1G91.2"; ID "mikado.1G91.2.exon17";
1	Mikado_loci	exon	5299607	5299739	.	+	.	gene_id "ENSSTUG00000006508"; transcript_id "mikado.1G91.2"; ID "mikado.1G91.2.exon18";
1	Mikado_loci	exon	5301828	5301999	.	+	.	gene_id "ENSSTUG00000006508"; transcript_id "mikado.1G91.2"; ID "mikado.1G91.2.exon19";
1	Mikado_loci	exon	5302168	5302824	.	+	.	gene_id "ENSSTUG00000006508"; transcript_id "mikado.1G91.2"; ID "mikado.1G91.2.exon20";
1	Mikado_loci	CDS	5278777	5278837	.	+	0	gene_id "ENSSTUG00000006508"; transcript_id "mikado.1G91.2"; ID "mikado.1G91.2.CDS1";
1	Mikado_loci	CDS	5279679	5279756	.	+	2	gene_id "ENSSTUG00000006508"; transcript_id "mikado.1G91.2"; ID "mikado.1G91.2.CDS2";
1	Mikado_loci	CDS	5280218	5280328	.	+	2	gene_id "ENSSTUG00000006508"; transcript_id "mikado.1G91.2"; ID "mikado.1G91.2.CDS3";
1	Mikado_loci	CDS	5280650	5280748	.	+	2	gene_id "ENSSTUG00000006508"; transcript_id "mikado.1G91.2"; ID "mikado.1G91.2.CDS4";
1	Mikado_loci	CDS	5280867	5281028	.	+	2	gene_id "ENSSTUG00000006508"; transcript_id "mikado.1G91.2"; ID "mikado.1G91.2.CDS5";
1	Mikado_loci	CDS	5281131	5281169	.	+	2	gene_id "ENSSTUG00000006508"; transcript_id "mikado.1G91.2"; ID "mikado.1G91.2.CDS6";
1	Mikado_loci	CDS	5281452	5281526	.	+	2	gene_id "ENSSTUG00000006508"; transcript_id "mikado.1G91.2"; ID "mikado.1G91.2.CDS7";
1	Mikado_loci	CDS	5289644	5289800	.	+	2	gene_id "ENSSTUG00000006508"; transcript_id "mikado.1G91.2"; ID "mikado.1G91.2.CDS8";
1	Mikado_loci	CDS	5290658	5290814	.	+	1	gene_id "ENSSTUG00000006508"; transcript_id "mikado.1G91.2"; ID "mikado.1G91.2.CDS9";
1	Mikado_loci	CDS	5295230	5295364	.	+	0	gene_id "ENSSTUG00000006508"; transcript_id "mikado.1G91.2"; ID "mikado.1G91.2.CDS10";
1	Mikado_loci	CDS	5295612	5295722	.	+	0	gene_id "ENSSTUG00000006508"; transcript_id "mikado.1G91.2"; ID "mikado.1G91.2.CDS11";
1	Mikado_loci	CDS	5296345	5296384	.	+	0	gene_id "ENSSTUG00000006508"; transcript_id "mikado.1G91.2"; ID "mikado.1G91.2.CDS12";
1	Mikado_loci	CDS	5296559	5296659	.	+	2	gene_id "ENSSTUG00000006508"; transcript_id "mikado.1G91.2"; ID "mikado.1G91.2.CDS13";
1	Mikado_loci	CDS	5297046	5297167	.	+	0	gene_id "ENSSTUG00000006508"; transcript_id "mikado.1G91.2"; ID "mikado.1G91.2.CDS14";
1	Mikado_loci	CDS	5297786	5298054	.	+	1	gene_id "ENSSTUG00000006508"; transcript_id "mikado.1G91.2"; ID "mikado.1G91.2.CDS15";
1	Mikado_loci	CDS	5298309	5298399	.	+	2	gene_id "ENSSTUG00000006508"; transcript_id "mikado.1G91.2"; ID "mikado.1G91.2.CDS16";
1	Mikado_loci	CDS	5299607	5299739	.	+	1	gene_id "ENSSTUG00000006508"; transcript_id "mikado.1G91.2"; ID "mikado.1G91.2.CDS17";
1	Mikado_loci	CDS	5301828	5301999	.	+	0	gene_id "ENSSTUG00000006508"; transcript_id "mikado.1G91.2"; ID "mikado.1G91.2.CDS18";
1	Mikado_loci	CDS	5302168	5302358	.	+	2	gene_id "ENSSTUG00000006508"; transcript_id "mikado.1G91.2"; ID "mikado.1G91.2.CDS19";
1	Mikado_loci	five_prime_utr	5278112	5278323	.	+	.	gene_id "ENSSTUG00000006508"; transcript_id "mikado.1G91.2"; ID "mikado.1G91.2.five_prime_UTR1";
1	Mikado_loci	five_prime_utr	5278763	5278776	.	+	.	gene_id "ENSSTUG00000006508"; transcript_id "mikado.1G91.2"; ID "mikado.1G91.2.five_prime_UTR2";
1	Mikado_loci	three_prime_utr	5302359	5302824	.	+	.	gene_id "ENSSTUG00000006508"; transcript_id "mikado.1G91.2"; ID "mikado.1G91.2.three_prime_UTR1";
1	Mikado_loci	transcript	5278112	5302824	15	+	.	gene_id "ENSSTUG00000006508"; transcript_id "mikado.1G91.3"; ID "mikado.1G91.3";
1	Mikado_loci	exon	5278112	5278323	.	+	.	gene_id "ENSSTUG00000006508"; transcript_id "mikado.1G91.3"; ID "mikado.1G91.3.exon1";
1	Mikado_loci	exon	5278763	5278837	.	+	.	gene_id "ENSSTUG00000006508"; transcript_id "mikado.1G91.3"; ID "mikado.1G91.3.exon2";
1	Mikado_loci	exon	5279679	5279756	.	+	.	gene_id "ENSSTUG00000006508"; transcript_id "mikado.1G91.3"; ID "mikado.1G91.3.exon3";
1	Mikado_loci	exon	5280218	5280328	.	+	.	gene_id "ENSSTUG00000006508"; transcript_id "mikado.1G91.3"; ID "mikado.1G91.3.exon4";
1	Mikado_loci	exon	5280867	5281028	.	+	.	gene_id "ENSSTUG00000006508"; transcript_id "mikado.1G91.3"; ID "mikado.1G91.3.exon5";
1	Mikado_loci	exon	5281131	5281169	.	+	.	gene_id "ENSSTUG00000006508"; transcript_id "mikado.1G91.3"; ID "mikado.1G91.3.exon6";
1	Mikado_loci	exon	5281452	5281526	.	+	.	gene_id "ENSSTUG00000006508"; transcript_id "mikado.1G91.3"; ID "mikado.1G91.3.exon7";
1	Mikado_loci	exon	5289644	5289800	.	+	.	gene_id "ENSSTUG00000006508"; transcript_id "mikado.1G91.3"; ID "mikado.1G91.3.exon8";
1	Mikado_loci	exon	5290658	5290814	.	+	.	gene_id "ENSSTUG00000006508"; transcript_id "mikado.1G91.3"; ID "mikado.1G91.3.exon9";
1	Mikado_loci	exon	5295230	5295364	.	+	.	gene_id "ENSSTUG00000006508"; transcript_id "mikado.1G91.3"; ID "mikado.1G91.3.exon10";
1	Mikado_loci	exon	5295612	5295722	.	+	.	gene_id "ENSSTUG00000006508"; transcript_id "mikado.1G91.3"; ID "mikado.1G91.3.exon11";
1	Mikado_loci	exon	5296345	5296384	.	+	.	gene_id "ENSSTUG00000006508"; transcript_id "mikado.1G91.3"; ID "mikado.1G91.3.exon12";
1	Mikado_loci	exon	5296559	5296659	.	+	.	gene_id "ENSSTUG00000006508"; transcript_id "mikado.1G91.3"; ID "mikado.1G91.3.exon13";
1	Mikado_loci	exon	5297046	5297167	.	+	.	gene_id "ENSSTUG00000006508"; transcript_id "mikado.1G91.3"; ID "mikado.1G91.3.exon14";
1	Mikado_loci	exon	5297786	5298054	.	+	.	gene_id "ENSSTUG00000006508"; transcript_id "mikado.1G91.3"; ID "mikado.1G91.3.exon15";
1	Mikado_loci	exon	5298309	5298399	.	+	.	gene_id "ENSSTUG00000006508"; transcript_id "mikado.1G91.3"; ID "mikado.1G91.3.exon16";
1	Mikado_loci	exon	5299607	5299739	.	+	.	gene_id "ENSSTUG00000006508"; transcript_id "mikado.1G91.3"; ID "mikado.1G91.3.exon17";
1	Mikado_loci	exon	5301828	5301999	.	+	.	gene_id "ENSSTUG00000006508"; transcript_id "mikado.1G91.3"; ID "mikado.1G91.3.exon18";
1	Mikado_loci	exon	5302168	5302824	.	+	.	gene_id "ENSSTUG00000006508"; transcript_id "mikado.1G91.3"; ID "mikado.1G91.3.exon19";
1	Mikado_loci	CDS	5278777	5278837	.	+	0	gene_id "ENSSTUG00000006508"; transcript_id "mikado.1G91.3"; ID "mikado.1G91.3.CDS1";
1	Mikado_loci	CDS	5279679	5279756	.	+	2	gene_id "ENSSTUG00000006508"; transcript_id "mikado.1G91.3"; ID "mikado.1G91.3.CDS2";
1	Mikado_loci	CDS	5280218	5280328	.	+	2	gene_id "ENSSTUG00000006508"; transcript_id "mikado.1G91.3"; ID "mikado.1G91.3.CDS3";
1	Mikado_loci	CDS	5280867	5281028	.	+	2	gene_id "ENSSTUG00000006508"; transcript_id "mikado.1G91.3"; ID "mikado.1G91.3.CDS4";
1	Mikado_loci	CDS	5281131	5281169	.	+	2	gene_id "ENSSTUG00000006508"; transcript_id "mikado.1G91.3"; ID "mikado.1G91.3.CDS5";
1	Mikado_loci	CDS	5281452	5281526	.	+	2	gene_id "ENSSTUG00000006508"; transcript_id "mikado.1G91.3"; ID "mikado.1G91.3.CDS6";
1	Mikado_loci	CDS	5289644	5289800	.	+	2	gene_id "ENSSTUG00000006508"; transcript_id "mikado.1G91.3"; ID "mikado.1G91.3.CDS7";
1	Mikado_loci	CDS	5290658	5290814	.	+	1	gene_id "ENSSTUG00000006508"; transcript_id "mikado.1G91.3"; ID "mikado.1G91.3.CDS8";
1	Mikado_loci	CDS	5295230	5295364	.	+	0	gene_id "ENSSTUG00000006508"; transcript_id "mikado.1G91.3"; ID "mikado.1G91.3.CDS9";
1	Mikado_loci	CDS	5295612	5295722	.	+	0	gene_id "ENSSTUG00000006508"; transcript_id "mikado.1G91.3"; ID "mikado.1G91.3.CDS10";
1	Mikado_loci	CDS	5296345	5296384	.	+	0	gene_id "ENSSTUG00000006508"; transcript_id "mikado.1G91.3"; ID "mikado.1G91.3.CDS11";
1	Mikado_loci	CDS	5296559	5296659	.	+	2	gene_id "ENSSTUG00000006508"; transcript_id "mikado.1G91.3"; ID "mikado.1G91.3.CDS12";
1	Mikado_loci	CDS	5297046	5297167	.	+	0	gene_id "ENSSTUG00000006508"; transcript_id "mikado.1G91.3"; ID "mikado.1G91.3.CDS13";
1	Mikado_loci	CDS	5297786	5298054	.	+	1	gene_id "ENSSTUG00000006508"; transcript_id "mikado.1G91.3"; ID "mikado.1G91.3.CDS14";
1	Mikado_loci	CDS	5298309	5298399	.	+	2	gene_id "ENSSTUG00000006508"; transcript_id "mikado.1G91.3"; ID "mikado.1G91.3.CDS15";
1	Mikado_loci	CDS	5299607	5299739	.	+	1	gene_id "ENSSTUG00000006508"; transcript_id "mikado.1G91.3"; ID "mikado.1G91.3.CDS16";
1	Mikado_loci	CDS	5301828	5301999	.	+	0	gene_id "ENSSTUG00000006508"; transcript_id "mikado.1G91.3"; ID "mikado.1G91.3.CDS17";
1	Mikado_loci	CDS	5302168	5302358	.	+	2	gene_id "ENSSTUG00000006508"; transcript_id "mikado.1G91.3"; ID "mikado.1G91.3.CDS18";
1	Mikado_loci	five_prime_utr	5278112	5278323	.	+	.	gene_id "ENSSTUG00000006508"; transcript_id "mikado.1G91.3"; ID "mikado.1G91.3.five_prime_UTR1";
1	Mikado_loci	five_prime_utr	5278763	5278776	.	+	.	gene_id "ENSSTUG00000006508"; transcript_id "mikado.1G91.3"; ID "mikado.1G91.3.five_prime_UTR2";
1	Mikado_loci	three_prime_utr	5302359	5302824	.	+	.	gene_id "ENSSTUG00000006508"; transcript_id "mikado.1G91.3"; ID "mikado.1G91.3.three_prime_UTR1";
1	Mikado_loci	transcript	4220488	4279761	20	-	.	gene_id "ENSSTUG00000002909"; transcript_id "mikado.1G93.2"; ID "mikado.1G93.2";
1	Mikado_loci	exon	4220488	4221156	.	-	.	gene_id "ENSSTUG00000002909"; transcript_id "mikado.1G93.2"; ID "mikado.1G93.2.exon1";
1	Mikado_loci	exon	4221291	4221315	.	-	.	gene_id "ENSSTUG00000002909"; transcript_id "mikado.1G93.2"; ID "mikado.1G93.2.exon2";
1	Mikado_loci	exon	4221591	4221626	.	-	.	gene_id "ENSSTUG00000002909"; transcript_id "mikado.1G93.2"; ID "mikado.1G93.2.exon3";
1	Mikado_loci	exon	4221899	4222048	.	-	.	gene_id "ENSSTUG00000002909"; transcript_id "mikado.1G93.2"; ID "mikado.1G93.2.exon4";
1	Mikado_loci	exon	4225364	4225546	.	-	.	gene_id "ENSSTUG00000002909"; transcript_id "mikado.1G93.2"; ID "mikado.1G93.2.exon5";
1	Mikado_loci	exon	4226787	4226895	.	-	.	gene_id "ENSSTUG00000002909"; transcript_id "mikado.1G93.2"; ID "mikado.1G93.2.exon6";
1	Mikado_loci	exon	4227232	4227436	.	-	.	gene_id "ENSSTUG00000002909"; transcript_id "mikado.1G93.2"; ID "mikado.1G93.2.exon7";
1	Mikado_loci	exon	4236781	4236870	.	-	.	gene_id "ENSSTUG00000002909"; transcript_id "mikado.1G93.2"; ID "mikado.1G93.2.exon8";
1	Mikado_loci	exon	4237160	4237260	.	-	.	gene_id "ENSSTUG00000002909"; transcript_id "mikado.1G93.2"; ID "mikado.1G93.2.exon9";
1	Mikado_loci	exon	4240274	4240389	.	-	.	gene_id "ENSSTUG00000002909"; transcript_id "mikado.1G93.2"; ID "mikado.1G93.2.exon10";
1	Mikado_loci	exon	4241259	4241359	.	-	.	gene_id "ENSSTUG00000002909"; transcript_id "mikado.1G93.2"; ID "mikado.1G93.2.exon11";
1	Mikado_loci	exon	4243823	4243904	.	-	.	gene_id "ENSSTUG00000002909"; transcript_id "mikado.1G93.2"; ID "mikado.1G93.2.exon12";
1	Mikado_loci	exon	4244039	4244136	.	-	.	gene_id "ENSSTUG00000002909"; transcript_id "mikado.1G93.2"; ID "mikado.1G93.2.exon13";
1	Mikado_loci	exon	4246551	4246592	.	-	.	gene_id "ENSSTUG00000002909"; transcript_id "mikado.1G93.2"; ID "mikado.1G93.2.exon14";
1	Mikado_loci	exon	4246748	4246785	.	-	.	gene_id "ENSSTUG00000002909"; transcript_id "mikado.1G93.2"; ID "mikado.1G93.2.exon15";
1	Mikado_loci	exon	4247056	4247095	.	-	.	gene_id "ENSSTUG00000002909"; transcript_id "mikado.1G93.2"; ID "mikado.1G93.2.exon16";
1	Mikado_loci	exon	4247249	4247366	.	-	.	gene_id "ENSSTUG00000002909"; transcript_id "mikado.1G93.2"; ID "mikado.1G93.2.exon17";
1	Mikado_loci	exon	4248027	4248128	.	-	.	gene_id "ENSSTUG00000002909"; transcript_id "mikado.1G93.2"; ID "mikado.1G93.2.exon18";
1	Mikado_loci	exon	4251592	4251666	.	-	.	gene_id "ENSSTUG00000002909"; transcript_id "mikado.1G93.2"; ID "mikado.1G93.2.exon19";
1	Mikado_loci	exon	4252196	4252336	.	-	.	gene_id "ENSSTUG00000002909"; transcript_id "mikado.1G93.2"; ID "mikado.1G93.2.exon20";
1	Mikado_loci	exon	4252568	4252622	.	-	.	gene_id "ENSSTUG00000002909"; transcript_id "mikado.1G93.2"; ID "mikado.1G93.2.exon21";
1	Mikado_loci	exon	4252748	4252810	.	-	.	gene_id "ENSSTUG00000002909"; transcript_id "mikado.1G93.2"; ID "mikado.1G93.2.exon22";
1	Mikado_loci	exon	4252942	4253021	.	-	.	gene_id "ENSSTUG00000002909"; transcript_id "mikado.1G93.2"; ID "mikado.1G93.2.exon23";
1	Mikado_loci	exon	4254592	4254679	.	-	.	gene_id "ENSSTUG00000002909"; transcript_id "mikado.1G93.2"; ID "mikado.1G93.2.exon24";
1	Mikado_loci	exon	4255840	4256018	.	-	.	gene_id "ENSSTUG00000002909"; transcript_id "mikado.1G93.2"; ID "mikado.1G93.2.exon25";
1	Mikado_loci	exon	4256363	4256602	.	-	.	gene_id "ENSSTUG00000002909"; transcript_id "mikado.1G93.2"; ID "mikado.1G93.2.exon26";
1	Mikado_loci	exon	4279575	4279761	.	-	.	gene_id "ENSSTUG00000002909"; transcript_id "mikado.1G93.2"; ID "mikado.1G93.2.exon27";
1	Mikado_loci	CDS	4220846	4221156	.	-	2	gene_id "ENSSTUG00000002909"; transcript_id "mikado.1G93.2"; ID "mikado.1G93.2.CDS1";
1	Mikado_loci	CDS	4221291	4221315	.	-	0	gene_id "ENSSTUG00000002909"; transcript_id "mikado.1G93.2"; ID "mikado.1G93.2.CDS2";
1	Mikado_loci	CDS	4221591	4221626	.	-	0	gene_id "ENSSTUG00000002909"; transcript_id "mikado.1G93.2"; ID "mikado.1G93.2.CDS3";
1	Mikado_loci	CDS	4221899	4222048	.	-	0	gene_id "ENSSTUG00000002909"; transcript_id "mikado.1G93.2"; ID "mikado.1G93.2.CDS4";
1	Mikado_loci	CDS	4225364	4225546	.	-	0	gene_id "ENSSTUG00000002909"; transcript_id "mikado.1G93.2"; ID "mikado.1G93.2.CDS5";
1	Mikado_loci	CDS	4226787	4226895	.	-	1	gene_id "ENSSTUG00000002909"; transcript_id "mikado.1G93.2"; ID "mikado.1G93.2.CDS6";
1	Mikado_loci	CDS	4227232	4227436	.	-	2	gene_id "ENSSTUG00000002909"; transcript_id "mikado.1G93.2"; ID "mikado.1G93.2.CDS7";
1	Mikado_loci	CDS	4236781	4236870	.	-	2	gene_id "ENSSTUG00000002909"; transcript_id "mikado.1G93.2"; ID "mikado.1G93.2.CDS8";
1	Mikado_loci	CDS	4237160	4237260	.	-	1	gene_id "ENSSTUG00000002909"; transcript_id "mikado.1G93.2"; ID "mikado.1G93.2.CDS9";
1	Mikado_loci	CDS	4240274	4240389	.	-	0	gene_id "ENSSTUG00000002909"; transcript_id "mikado.1G93.2"; ID "mikado.1G93.2.CDS10";
1	Mikado_loci	CDS	4241259	4241359	.	-	2	gene_id "ENSSTUG00000002909"; transcript_id "mikado.1G93.2"; ID "mikado.1G93.2.CDS11";
1	Mikado_loci	CDS	4243823	4243904	.	-	0	gene_id "ENSSTUG00000002909"; transcript_id "mikado.1G93.2"; ID "mikado.1G93.2.CDS12";
1	Mikado_loci	CDS	4244039	4244136	.	-	2	gene_id "ENSSTUG00000002909"; transcript_id "mikado.1G93.2"; ID "mikado.1G93.2.CDS13";
1	Mikado_loci	CDS	4246551	4246592	.	-	2	gene_id "ENSSTUG00000002909"; transcript_id "mikado.1G93.2"; ID "mikado.1G93.2.CDS14";
1	Mikado_loci	CDS	4246748	4246785	.	-	1	gene_id "ENSSTUG00000002909"; transcript_id "mikado.1G93.2"; ID "mikado.1G93.2.CDS15";
1	Mikado_loci	CDS	4247056	4247095	.	-	2	gene_id "ENSSTUG00000002909"; transcript_id "mikado.1G93.2"; ID "mikado.1G93.2.CDS16";
1	Mikado_loci	CDS	4247249	4247366	.	-	0	gene_id "ENSSTUG00000002909"; transcript_id "mikado.1G93.2"; ID "mikado.1G93.2.CDS17";
1	Mikado_loci	CDS	4248027	4248128	.	-	0	gene_id "ENSSTUG00000002909"; transcript_id "mikado.1G93.2"; ID "mikado.1G93.2.CDS18";
1	Mikado_loci	CDS	4251592	4251666	.	-	0	gene_id "ENSSTUG00000002909"; transcript_id "mikado.1G93.2"; ID "mikado.1G93.2.CDS19";
1	Mikado_loci	CDS	4252196	4252336	.	-	0	gene_id "ENSSTUG00000002909"; transcript_id "mikado.1G93.2"; ID "mikado.1G93.2.CDS20";
1	Mikado_loci	CDS	4252568	4252622	.	-	1	gene_id "ENSSTUG00000002909"; transcript_id "mikado.1G93.2"; ID "mikado.1G93.2.CDS21";
1	Mikado_loci	CDS	4252748	4252810	.	-	1	gene_id "ENSSTUG00000002909"; transcript_id "mikado.1G93.2"; ID "mikado.1G93.2.CDS22";
1	Mikado_loci	CDS	4252942	4253021	.	-	0	gene_id "ENSSTUG00000002909"; transcript_id "mikado.1G93.2"; ID "mikado.1G93.2.CDS23";
1	Mikado_loci	CDS	4254592	4254679	.	-	1	gene_id "ENSSTUG00000002909"; transcript_id "mikado.1G93.2"; ID "mikado.1G93.2.CDS24";
1	Mikado_loci	CDS	4255840	4256018	.	-	0	gene_id "ENSSTUG00000002909"; transcript_id "mikado.1G93.2"; ID "mikado.1G93.2.CDS25";
1	Mikado_loci	CDS	4256363	4256560	.	-	0	gene_id "ENSSTUG00000002909"; transcript_id "mikado.1G93.2"; ID "mikado.1G93.2.CDS26";
1	Mikado_loci	five_prime_utr	4256561	4256602	.	-	.	gene_id "ENSSTUG00000002909"; transcript_id "mikado.1G93.2"; ID "mikado.1G93.2.five_prime_UTR1";
1	Mikado_loci	five_prime_utr	4279575	4279761	.	-	.	gene_id "ENSSTUG00000002909"; transcript_id "mikado.1G93.2"; ID "mikado.1G93.2.five_prime_UTR2";
1	Mikado_loci	three_prime_utr	4220488	4220845	.	-	.	gene_id "ENSSTUG00000002909"; transcript_id "mikado.1G93.2"; ID "mikado.1G93.2.three_prime_UTR1";
1	Mikado_loci	transcript	4518985	4521701	15	-	.	gene_id "ENSSTUG00000003545"; transcript_id "mikado.1G97.2"; ID "mikado.1G97.2";
1	Mikado_loci	exon	4518985	4520413	.	-	.	gene_id "ENSSTUG00000003545"; transcript_id "mikado.1G97.2"; ID "mikado.1G97.2.exon1";
1	Mikado_loci	exon	4520593	4520745	.	-	.	gene_id "ENSSTUG00000003545"; transcript_id "mikado.1G97.2"; ID "mikado.1G97.2.exon2";
1	Mikado_loci	exon	4521327	4521701	.	-	.	gene_id "ENSSTUG00000003545"; transcript_id "mikado.1G97.2"; ID "mikado.1G97.2.exon3";
1	Mikado_loci	CDS	4519646	4520413	.	-	0	gene_id "ENSSTUG00000003545"; transcript_id "mikado.1G97.2"; ID "mikado.1G97.2.CDS1";
1	Mikado_loci	CDS	4520593	4520640	.	-	0	gene_id "ENSSTUG00000003545"; transcript_id "mikado.1G97.2"; ID "mikado.1G97.2.CDS2";
1	Mikado_loci	five_prime_utr	4520641	4520745	.	-	.	gene_id "ENSSTUG00000003545"; transcript_id "mikado.1G97.2"; ID "mikado.1G97.2.five_prime_UTR1";
1	Mikado_loci	five_prime_utr	4521327	4521701	.	-	.	gene_id "ENSSTUG00000003545"; transcript_id "mikado.1G97.2"; ID "mikado.1G97.2.five_prime_UTR2";
1	Mikado_loci	three_prime_utr	4518985	4519645	.	-	.	gene_id "ENSSTUG00000003545"; transcript_id "mikado.1G97.2"; ID "mikado.1G97.2.three_prime_UTR1";
1	Mikado_loci	transcript	5308181	5322484	21	-	.	gene_id "ENSSTUG00000006541"; transcript_id "mikado.1G104.2"; ID "mikado.1G104.2";
1	Mikado_loci	exon	5308181	5308408	.	-	.	gene_id "ENSSTUG00000006541"; transcript_id "mikado.1G104.2"; ID "mikado.1G104.2.exon1";
1	Mikado_loci	exon	5310569	5310747	.	-	.	gene_id "ENSSTUG00000006541"; transcript_id "mikado.1G104.2"; ID "mikado.1G104.2.exon2";
1	Mikado_loci	exon	5311630	5311725	.	-	.	gene_id "ENSSTUG00000006541"; transcript_id "mikado.1G104.2"; ID "mikado.1G104.2.exon3";
1	Mikado_loci	exon	5312040	5312122	.	-	.	gene_id "ENSSTUG00000006541"; transcript_id "mikado.1G104.2"; ID "mikado.1G104.2.exon4";
1	Mikado_loci	exon	5312385	5312538	.	-	.	gene_id "ENSSTUG00000006541"; transcript_id "mikado.1G104.2"; ID "mikado.1G104.2.exon5";
1	Mikado_loci	exon	5312701	5312811	.	-	.	gene_id "ENSSTUG00000006541"; transcript_id "mikado.1G104.2"; ID "mikado.1G104.2.exon6";
1	Mikado_loci	exon	5316924	5317009	.	-	.	gene_id "ENSSTUG00000006541"; transcript_id "mikado.1G104.2"; ID "mikado.1G104.2.exon7";
1	Mikado_loci	exon	5319750	5320418	.	-	.	gene_id "ENSSTUG00000006541"; transcript_id "mikado.1G104.2"; ID "mikado.1G104.2.exon8";
1	Mikado_loci	exon	5322267	5322484	.	-	.	gene_id "ENSSTUG00000006541"; transcript_id "mikado.1G104.2"; ID "mikado.1G104.2.exon9";
1	Mikado_loci	CDS	5308265	5308408	.	-	0	gene_id "ENSSTUG00000006541"; transcript_id "mikado.1G104.2"; ID "mikado.1G104.2.CDS1";
1	Mikado_loci	CDS	5310569	5310747	.	-	2	gene_id "ENSSTUG00000006541"; transcript_id "mikado.1G104.2"; ID "mikado.1G104.2.CDS2";
1	Mikado_loci	CDS	5311630	5311725	.	-	2	gene_id "ENSSTUG00000006541"; transcript_id "mikado.1G104.2"; ID "mikado.1G104.2.CDS3";
1	Mikado_loci	CDS	5312040	5312122	.	-	1	gene_id "ENSSTUG00000006541"; transcript_id "mikado.1G104.2"; ID "mikado.1G104.2.CDS4";
1	Mikado_loci	CDS	5312385	5312538	.	-	2	gene_id "ENSSTUG00000006541"; transcript_id "mikado.1G104.2"; ID "mikado.1G104.2.CDS5";
1	Mikado_loci	CDS	5312701	5312811	.	-	2	gene_id "ENSSTUG00000006541"; transcript_id "mikado.1G104.2"; ID "mikado.1G104.2.CDS6";
1	Mikado_loci	CDS	5316924	5317009	.	-	1	gene_id "ENSSTUG00000006541"; transcript_id "mikado.1G104.2"; ID "mikado.1G104.2.CDS7";
1	Mikado_loci	CDS	5319750	5320417	.	-	0	gene_id "ENSSTUG00000006541"; transcript_id "mikado.1G104.2"; ID "mikado.1G104.2.CDS8";
1	Mikado_loci	five_prime_utr	5320418	5320418	.	-	.	gene_id "ENSSTUG00000006541"; transcript_id "mikado.1G104.2"; ID "mikado.1G104.2.five_prime_UTR1";
1	Mikado_loci	five_prime_utr	5322267	5322484	.	-	.	gene_id "ENSSTUG00000006541"; transcript_id "mikado.1G104.2"; ID "mikado.1G104.2.five_prime_UTR2";
1	Mikado_loci	three_prime_utr	5308181	5308264	.	-	.	gene_id "ENSSTUG00000006541"; transcript_id "mikado.1G104.2"; ID "mikado.1G104.2.three_prime_UTR1";
1	Mikado_loci	transcript	5387243	5419908	20	-	.	gene_id "ENSSTUG00000008633"; transcript_id "mikado.1G106.2"; ID "mikado.1G106.2";
1	Mikado_loci	exon	5387243	5387273	.	-	.	gene_id "ENSSTUG00000008633"; transcript_id "mikado.1G106.2"; ID "mikado.1G106.2.exon1";
1	Mikado_loci	exon	5388325	5388482	.	-	.	gene_id "ENSSTUG00000008633"; transcript_id "mikado.1G106.2"; ID "mikado.1G106.2.exon2";
1	Mikado_loci	exon	5391783	5391870	.	-	.	gene_id "ENSSTUG00000008633"; transcript_id "mikado.1G106.2"; ID "mikado.1G106.2.exon3";
1	Mikado_loci	exon	5391940	5392009	.	-	.	gene_id "ENSSTUG00000008633"; transcript_id "mikado.1G106.2"; ID "mikado.1G106.2.exon4";
1	Mikado_loci	exon	5392286	5392458	.	-	.	gene_id "ENSSTUG00000008633"; transcript_id "mikado.1G106.2"; ID "mikado.1G106.2.exon5";
1	Mikado_loci	exon	5394122	5394177	.	-	.	gene_id "ENSSTUG00000008633"; transcript_id "mikado.1G106.2"; ID "mikado.1G106.2.exon6";
1	Mikado_loci	exon	5397969	5398103	.	-	.	gene_id "ENSSTUG00000008633"; transcript_id "mikado.1G106.2"; ID "mikado.1G106.2.exon7";
1	Mikado_loci	exon	5399864	5400007	.	-	.	gene_id "ENSSTUG00000008633"; transcript_id "mikado.1G106.2"; ID "mikado.1G106.2.exon8";
1	Mikado_loci	exon	5400658	5400768	.	-	.	gene_id "ENSSTUG00000008633"; transcript_id "mikado.1G106.2"; ID "mikado.1G106.2.exon9";
1	Mikado_loci	exon	5403568	5403780	.	-	.	gene_id "ENSSTUG00000008633"; transcript_id "mikado.1G106.2"; ID "mikado.1G106.2.exon10";
1	Mikado_loci	exon	5404976	5405087	.	-	.	gene_id "ENSSTUG00000008633"; transcript_id "mikado.1G106.2"; ID "mikado.1G106.2.exon11";
1	Mikado_loci	exon	5406870	5406982	.	-	.	gene_id "ENSSTUG00000008633"; transcript_id "mikado.1G106.2"; ID "mikado.1G106.2.exon12";
1	Mikado_loci	exon	5407662	5407796	.	-	.	gene_id "ENSSTUG00000008633"; transcript_id "mikado.1G106.2"; ID "mikado.1G106.2.exon13";
1	Mikado_loci	exon	5409478	5409565	.	-	.	gene_id "ENSSTUG00000008633"; transcript_id "mikado.1G106.2"; ID "mikado.1G106.2.exon14";
1	Mikado_loci	exon	5409831	5410011	.	-	.	gene_id "ENSSTUG00000008633"; transcript_id "mikado.1G106.2"; ID "mikado.1G106.2.exon15";
1	Mikado_loci	exon	5411120	5411212	.	-	.	gene_id "ENSSTUG00000008633"; transcript_id "mikado.1G106.2"; ID "mikado.1G106.2.exon16";
1	Mikado_loci	exon	5412952	5413012	.	-	.	gene_id "ENSSTUG00000008633"; transcript_id "mikado.1G106.2"; ID "mikado.1G106.2.exon17";
1	Mikado_loci	exon	5417355	5417384	.	-	.	gene_id "ENSSTUG00000008633"; transcript_id "mikado.1G106.2"; ID "mikado.1G106.2.exon18";
1	Mikado_loci	exon	5417421	5417482	.	-	.	gene_id "ENSSTUG00000008633"; transcript_id "mikado.1G106.2"; ID "mikado.1G106.2.exon19";
1	Mikado_loci	exon	5419449	5419546	.	-	.	gene_id "ENSSTUG00000008633"; transcript_id "mikado.1G106.2"; ID "mikado.1G106.2.exon20";
1	Mikado_loci	exon	5419840	5419908	.	-	.	gene_id "ENSSTUG00000008633"; transcript_id "mikado.1G106.2"; ID "mikado.1G106.2.exon21";
1	Mikado_loci	CDS	5387243	5387273	.	-	1	gene_id "ENSSTUG00000008633"; transcript_id "mikado.1G106.2"; ID "mikado.1G106.2.CDS1";
1	Mikado_loci	CDS	5388325	5388482	.	-	0	gene_id "ENSSTUG00000008633"; transcript_id "mikado.1G106.2"; ID "mikado.1G106.2.CDS2";
1	Mikado_loci	CDS	5391783	5391870	.	-	1	gene_id "ENSSTUG00000008633"; transcript_id "mikado.1G106.2"; ID "mikado.1G106.2.CDS3";
1	Mikado_loci	CDS	5391940	5392009	.	-	2	gene_id "ENSSTUG00000008633"; transcript_id "mikado.1G106.2"; ID "mikado.1G106.2.CDS4";
1	Mikado_loci	CDS	5392286	5392458	.	-	1	gene_id "ENSSTUG00000008633"; transcript_id "mikado.1G106.2"; ID "mikado.1G106.2.CDS5";
1	Mikado_loci	CDS	5394122	5394177	.	-	0	gene_id "ENSSTUG00000008633"; transcript_id "mikado.1G106.2"; ID "mikado.1G106.2.CDS6";
1	Mikado_loci	CDS	5397969	5398103	.	-	0	gene_id "ENSSTUG00000008633"; transcript_id "mikado.1G106.2"; ID "mikado.1G106.2.CDS7";
1	Mikado_loci	CDS	5399864	5400007	.	-	0	gene_id "ENSSTUG00000008633"; transcript_id "mikado.1G106.2"; ID "mikado.1G106.2.CDS8";
1	Mikado_loci	CDS	5400658	5400768	.	-	0	gene_id "ENSSTUG00000008633"; transcript_id "mikado.1G106.2"; ID "mikado.1G106.2.CDS9";
1	Mikado_loci	CDS	5403568	5403780	.	-	0	gene_id "ENSSTUG00000008633"; transcript_id "mikado.1G106.2"; ID "mikado.1G106.2.CDS10";
1	Mikado_loci	CDS	5404976	5405087	.	-	1	gene_id "ENSSTUG00000008633"; transcript_id "mikado.1G106.2"; ID "mikado.1G106.2.CDS11";
1	Mikado_loci	CDS	5406870	5406982	.	-	0	gene_id "ENSSTUG00000008633"; transcript_id "mikado.1G106.2"; ID "mikado.1G106.2.CDS12";
1	Mikado_loci	CDS	5407662	5407796	.	-	0	gene_id "ENSSTUG00000008633"; transcript_id "mikado.1G106.2"; ID "mikado.1G106.2.CDS13";
1	Mikado_loci	CDS	5409478	5409565	.	-	1	gene_id "ENSSTUG00000008633"; transcript_id "mikado.1G106.2"; ID "mikado.1G106.2.CDS14";
1	Mikado_loci	CDS	5409831	5410011	.	-	2	gene_id "ENSSTUG00000008633"; transcript_id "mikado.1G106.2"; ID "mikado.1G106.2.CDS15";
1	Mikado_loci	CDS	5411120	5411212	.	-	2	gene_id "ENSSTUG00000008633"; transcript_id "mikado.1G106.2"; ID "mikado.1G106.2.CDS16";
1	Mikado_loci	CDS	5412952	5413012	.	-	0	gene_id "ENSSTUG00000008633"; transcript_id "mikado.1G106.2"; ID "mikado.1G106.2.CDS17";
1	Mikado_loci	CDS	5417355	5417384	.	-	0	gene_id "ENSSTUG00000008633"; transcript_id "mikado.1G106.2"; ID "mikado.1G106.2.CDS18";
1	Mikado_loci	CDS	5417421	5417482	.	-	2	gene_id "ENSSTUG00000008633"; transcript_id "mikado.1G106.2"; ID "mikado.1G106.2.CDS19";
1	Mikado_loci	CDS	5419449	5419515	.	-	0	gene_id "ENSSTUG00000008633"; transcript_id "mikado.1G106.2"; ID "mikado.1G106.2.CDS20";
1	Mikado_loci	five_prime_utr	5419516	5419546	.	-	.	gene_id "ENSSTUG00000008633"; transcript_id "mikado.1G106.2"; ID "mikado.1G106.2.five_prime_UTR1";
1	Mikado_loci	five_prime_utr	5419840	5419908	.	-	.	gene_id "ENSSTUG00000008633"; transcript_id "mikado.1G106.2"; ID "mikado.1G106.2.five_prime_UTR2";
1	Mikado_loci	transcript	5461633	5472202	18	-	.	gene_id "ENSSTUG00000008818"; transcript_id "mikado.1G108.2"; ID "mikado.1G108.2";
1	Mikado_loci	exon	5461633	5461788	.	-	.	gene_id "ENSSTUG00000008818"; transcript_id "mikado.1G108.2"; ID "mikado.1G108.2.exon1";
1	Mikado_loci	exon	5461827	5462708	.	-	.	gene_id "ENSSTUG00000008818"; transcript_id "mikado.1G108.2"; ID "mikado.1G108.2.exon2";
1	Mikado_loci	exon	5465534	5465765	.	-	.	gene_id "ENSSTUG00000008818"; transcript_id "mikado.1G108.2"; ID "mikado.1G108.2.exon3";
1	Mikado_loci	exon	5469095	5469885	.	-	.	gene_id "ENSSTUG00000008818"; transcript_id "mikado.1G108.2"; ID "mikado.1G108.2.exon4";
1	Mikado_loci	exon	5471891	5472202	.	-	.	gene_id "ENSSTUG00000008818"; transcript_id "mikado.1G108.2"; ID "mikado.1G108.2.exon5";
1	Mikado_loci	CDS	5462470	5462708	.	-	2	gene_id "ENSSTUG00000008818"; transcript_id "mikado.1G108.2"; ID "mikado.1G108.2.CDS1";
1	Mikado_loci	CDS	5465534	5465765	.	-	0	gene_id "ENSSTUG00000008818"; transcript_id "mikado.1G108.2"; ID "mikado.1G108.2.CDS2";
1	Mikado_loci	CDS	5469095	5469885	.	-	2	gene_id "ENSSTUG00000008818"; transcript_id "mikado.1G108.2"; ID "mikado.1G108.2.CDS3";
1	Mikado_loci	CDS	5471891	5471894	.	-	0	gene_id "ENSSTUG00000008818"; transcript_id "mikado.1G108.2"; ID "mikado.1G108.2.CDS4";
1	Mikado_loci	five_prime_utr	5471895	5472202	.	-	.	gene_id "ENSSTUG00000008818"; transcript_id "mikado.1G108.2"; ID "mikado.1G108.2.five_prime_UTR1";
1	Mikado_loci	three_prime_utr	5461633	5461788	.	-	.	gene_id "ENSSTUG00000008818"; transcript_id "mikado.1G108.2"; ID "mikado.1G108.2.three_prime_UTR1";
1	Mikado_loci	three_prime_utr	5461827	5462469	.	-	.	gene_id "ENSSTUG00000008818"; transcript_id "mikado.1G108.2"; ID "mikado.1G108.2.three_prime_UTR2";
1	Mikado_loci	transcript	5461633	5472202	12	-	.	gene_id "ENSSTUG00000008818"; transcript_id "mikado.1G108.3"; ID "mikado.1G108.3";
1	Mikado_loci	exon	5461633	5462708	.	-	.	gene_id "ENSSTUG00000008818"; transcript_id "mikado.1G108.3"; ID "mikado.1G108.3.exon1";
1	Mikado_loci	exon	5465534	5465765	.	-	.	gene_id "ENSSTUG00000008818"; transcript_id "mikado.1G108.3"; ID "mikado.1G108.3.exon2";
1	Mikado_loci	exon	5469095	5469885	.	-	.	gene_id "ENSSTUG00000008818"; transcript_id "mikado.1G108.3"; ID "mikado.1G108.3.exon3";
1	Mikado_loci	exon	5471891	5472202	.	-	.	gene_id "ENSSTUG00000008818"; transcript_id "mikado.1G108.3"; ID "mikado.1G108.3.exon4";
1	Mikado_loci	CDS	5462470	5462708	.	-	2	gene_id "ENSSTUG00000008818"; transcript_id "mikado.1G108.3"; ID "mikado.1G108.3.CDS1";
1	Mikado_loci	CDS	5465534	5465765	.	-	0	gene_id "ENSSTUG00000008818"; transcript_id "mikado.1G108.3"; ID "mikado.1G108.3.CDS2";
1	Mikado_loci	CDS	5469095	5469885	.	-	2	gene_id "ENSSTUG00000008818"; transcript_id "mikado.1G108.3"; ID "mikado.1G108.3.CDS3";
1	Mikado_loci	CDS	5471891	5471894	.	-	0	gene_id "ENSSTUG00000008818"; transcript_id "mikado.1G108.3"; ID "mikado.1G108.3.CDS4";
1	Mikado_loci	five_prime_utr	5471895	5472202	.	-	.	gene_id "ENSSTUG00000008818"; transcript_id "mikado.1G108.3"; ID "mikado.1G108.3.five_prime_UTR1";
1	Mikado_loci	three_prime_utr	5461633	5462469	.	-	.	gene_id "ENSSTUG00000008818"; transcript_id "mikado.1G108.3"; ID "mikado.1G108.3.three_prime_UTR1";
1	Mikado_loci	transcript	5569520	5571622	17	+	.	gene_id "ENSSTUG00000008893"; transcript_id "mikado.1G114.1"; ID "mikado.1G114.1";
1	Mikado_loci	exon	5569520	5570022	.	+	.	gene_id "ENSSTUG00000008893"; transcript_id "mikado.1G114.1"; ID "mikado.1G114.1.exon1";
1	Mikado_loci	exon	5570226	5571622	.	+	.	gene_id "ENSSTUG00000008893"; transcript_id "mikado.1G114.1"; ID "mikado.1G114.1.exon2";
1	Mikado_loci	CDS	5569609	5570022	.	+	0	gene_id "ENSSTUG00000008893"; transcript_id "mikado.1G114.1"; ID "mikado.1G114.1.CDS1";
1	Mikado_loci	CDS	5570226	5570315	.	+	0	gene_id "ENSSTUG00000008893"; transcript_id "mikado.1G114.1"; ID "mikado.1G114.1.CDS2";
1	Mikado_loci	five_prime_utr	5569520	5569608	.	+	.	gene_id "ENSSTUG00000008893"; transcript_id "mikado.1G114.1"; ID "mikado.1G114.1.five_prime_UTR1";
1	Mikado_loci	three_prime_utr	5570316	5571622	.	+	.	gene_id "ENSSTUG00000008893"; transcript_id "mikado.1G114.1"; ID "mikado.1G114.1.three_prime_UTR1";
1	Mikado_loci	transcript	6491408	6493921	15	+	.	gene_id "ENSSTUG00000009322"; transcript_id "mikado.1G129.2"; ID "mikado.1G129.2";
1	Mikado_loci	exon	6491408	6492383	.	+	.	gene_id "ENSSTUG00000009322"; transcript_id "mikado.1G129.2"; ID "mikado.1G129.2.exon1";
1	Mikado_loci	exon	6492590	6492625	.	+	.	gene_id "ENSSTUG00000009322"; transcript_id "mikado.1G129.2"; ID "mikado.1G129.2.exon2";
1	Mikado_loci	exon	6492836	6493921	.	+	.	gene_id "ENSSTUG00000009322"; transcript_id "mikado.1G129.2"; ID "mikado.1G129.2.exon3";
1	Mikado_loci	CDS	6492276	6492383	.	+	0	gene_id "ENSSTUG00000009322"; transcript_id "mikado.1G129.2"; ID "mikado.1G129.2.CDS1";
1	Mikado_loci	CDS	6492590	6492625	.	+	0	gene_id "ENSSTUG00000009322"; transcript_id "mikado.1G129.2"; ID "mikado.1G129.2.CDS2";
1	Mikado_loci	CDS	6492836	6493222	.	+	0	gene_id "ENSSTUG00000009322"; transcript_id "mikado.1G129.2"; ID "mikado.1G129.2.CDS3";
1	Mikado_loci	five_prime_utr	6491408	6492275	.	+	.	gene_id "ENSSTUG00000009322"; transcript_id "mikado.1G129.2"; ID "mikado.1G129.2.five_prime_UTR1";
1	Mikado_loci	three_prime_utr	6493223	6493921	.	+	.	gene_id "ENSSTUG00000009322"; transcript_id "mikado.1G129.2"; ID "mikado.1G129.2.three_prime_UTR1";
1	Mikado_loci	transcript	6699321	6754339	19	+	.	gene_id "ENSSTUG00000011450"; transcript_id "mikado.1G135.2"; ID "mikado.1G135.2";
1	Mikado_loci	exon	6699321	6699406	.	+	.	gene_id "ENSSTUG00000011450"; transcript_id "mikado.1G135.2"; ID "mikado.1G135.2.exon1";
1	Mikado_loci	exon	6728749	6728909	.	+	.	gene_id "ENSSTUG00000011450"; transcript_id "mikado.1G135.2"; ID "mikado.1G135.2.exon2";
1	Mikado_loci	exon	6731647	6731754	.	+	.	gene_id "ENSSTUG00000011450"; transcript_id "mikado.1G135.2"; ID "mikado.1G135.2.exon3";
1	Mikado_loci	exon	6738430	6738560	.	+	.	gene_id "ENSSTUG00000011450"; transcript_id "mikado.1G135.2"; ID "mikado.1G135.2.exon4";
1	Mikado_loci	exon	6739676	6739771	.	+	.	gene_id "ENSSTUG00000011450"; transcript_id "mikado.1G135.2"; ID "mikado.1G135.2.exon5";
1	Mikado_loci	exon	6744185	6744257	.	+	.	gene_id "ENSSTUG00000011450"; transcript_id "mikado.1G135.2"; ID "mikado.1G135.2.exon6";
1	Mikado_loci	exon	6744786	6744827	.	+	.	gene_id "ENSSTUG00000011450"; transcript_id "mikado.1G135.2"; ID "mikado.1G135.2.exon7";
1	Mikado_loci	exon	6747402	6747563	.	+	.	gene_id "ENSSTUG00000011450"; transcript_id "mikado.1G135.2"; ID "mikado.1G135.2.exon8";
1	Mikado_loci	exon	6747927	6748055	.	+	.	gene_id "ENSSTUG00000011450"; transcript_id "mikado.1G135.2"; ID "mikado.1G135.2.exon9";
1	Mikado_loci	exon	6750643	6750755	.	+	.	gene_id "ENSSTUG00000011450"; transcript_id "mikado.1G135.2"; ID "mikado.1G135.2.exon10";
1	Mikado_loci	exon	6752889	6752970	.	+	.	gene_id "ENSSTUG00000011450"; transcript_id "mikado.1G135.2"; ID "mikado.1G135.2.exon11";
1	Mikado_loci	exon	6754247	6754339	.	+	.	gene_id "ENSSTUG00000011450"; transcript_id "mikado.1G135.2"; ID "mikado.1G135.2.exon12";
1	Mikado_loci	CDS	6699375	6699406	.	+	0	gene_id "ENSSTUG00000011450"; transcript_id "mikado.1G135.2"; ID "mikado.1G135.2.CDS1";
1	Mikado_loci	CDS	6728749	6728909	.	+	1	gene_id "ENSSTUG00000011450"; transcript_id "mikado.1G135.2"; ID "mikado.1G135.2.CDS2";
1	Mikado_loci	CDS	6731647	6731754	.	+	2	gene_id "ENSSTUG00000011450"; transcript_id "mikado.1G135.2"; ID "mikado.1G135.2.CDS3";
1	Mikado_loci	CDS	6738430	6738560	.	+	2	gene_id "ENSSTUG00000011450"; transcript_id "mikado.1G135.2"; ID "mikado.1G135.2.CDS4";
1	Mikado_loci	CDS	6739676	6739771	.	+	0	gene_id "ENSSTUG00000011450"; transcript_id "mikado.1G135.2"; ID "mikado.1G135.2.CDS5";
1	Mikado_loci	CDS	6744185	6744257	.	+	0	gene_id "ENSSTUG00000011450"; transcript_id "mikado.1G135.2"; ID "mikado.1G135.2.CDS6";
1	Mikado_loci	CDS	6744786	6744827	.	+	2	gene_id "ENSSTUG00000011450"; transcript_id "mikado.1G135.2"; ID "mikado.1G135.2.CDS7";
1	Mikado_loci	CDS	6747402	6747563	.	+	2	gene_id "ENSSTUG00000011450"; transcript_id "mikado.1G135.2"; ID "mikado.1G135.2.CDS8";
1	Mikado_loci	CDS	6747927	6748055	.	+	2	gene_id "ENSSTUG00000011450"; transcript_id "mikado.1G135.2"; ID "mikado.1G135.2.CDS9";
1	Mikado_loci	CDS	6750643	6750755	.	+	2	gene_id "ENSSTUG00000011450"; transcript_id "mikado.1G135.2"; ID "mikado.1G135.2.CDS10";
1	Mikado_loci	CDS	6752889	6752970	.	+	0	gene_id "ENSSTUG00000011450"; transcript_id "mikado.1G135.2"; ID "mikado.1G135.2.CDS11";
1	Mikado_loci	CDS	6754247	6754314	.	+	2	gene_id "ENSSTUG00000011450"; transcript_id "mikado.1G135.2"; ID "mikado.1G135.2.CDS12";
1	Mikado_loci	five_prime_utr	6699321	6699374	.	+	.	gene_id "ENSSTUG00000011450"; transcript_id "mikado.1G135.2"; ID "mikado.1G135.2.five_prime_UTR1";
1	Mikado_loci	three_prime_utr	6754315	6754339	.	+	.	gene_id "ENSSTUG00000011450"; transcript_id "mikado.1G135.2"; ID "mikado.1G135.2.three_prime_UTR1";
1	Mikado_loci	transcript	7262788	7283118	13	+	.	gene_id "ENSSTUG00000013618"; transcript_id "mikado.1G144.2"; ID "mikado.1G144.2";
1	Mikado_loci	exon	7262788	7263069	.	+	.	gene_id "ENSSTUG00000013618"; transcript_id "mikado.1G144.2"; ID "mikado.1G144.2.exon1";
1	Mikado_loci	exon	7266596	7266824	.	+	.	gene_id "ENSSTUG00000013618"; transcript_id "mikado.1G144.2"; ID "mikado.1G144.2.exon2";
1	Mikado_loci	exon	7267003	7267089	.	+	.	gene_id "ENSSTUG00000013618"; transcript_id "mikado.1G144.2"; ID "mikado.1G144.2.exon3";
1	Mikado_loci	exon	7275253	7275365	.	+	.	gene_id "ENSSTUG00000013618"; transcript_id "mikado.1G144.2"; ID "mikado.1G144.2.exon4";
1	Mikado_loci	exon	7279632	7279836	.	+	.	gene_id "ENSSTUG00000013618"; transcript_id "mikado.1G144.2"; ID "mikado.1G144.2.exon5";
1	Mikado_loci	exon	7280666	7280868	.	+	.	gene_id "ENSSTUG00000013618"; transcript_id "mikado.1G144.2"; ID "mikado.1G144.2.exon6";
1	Mikado_loci	exon	7282334	7283118	.	+	.	gene_id "ENSSTUG00000013618"; transcript_id "mikado.1G144.2"; ID "mikado.1G144.2.exon7";
1	Mikado_loci	CDS	7266621	7266824	.	+	0	gene_id "ENSSTUG00000013618"; transcript_id "mikado.1G144.2"; ID "mikado.1G144.2.CDS1";
1	Mikado_loci	CDS	7267003	7267089	.	+	0	gene_id "ENSSTUG00000013618"; transcript_id "mikado.1G144.2"; ID "mikado.1G144.2.CDS2";
1	Mikado_loci	CDS	7275253	7275365	.	+	0	gene_id "ENSSTUG00000013618"; transcript_id "mikado.1G144.2"; ID "mikado.1G144.2.CDS3";
1	Mikado_loci	CDS	7279632	7279836	.	+	1	gene_id "ENSSTUG00000013618"; transcript_id "mikado.1G144.2"; ID "mikado.1G144.2.CDS4";
1	Mikado_loci	CDS	7280666	7280854	.	+	0	gene_id "ENSSTUG00000013618"; transcript_id "mikado.1G144.2"; ID "mikado.1G144.2.CDS5";
1	Mikado_loci	five_prime_utr	7262788	7263069	.	+	.	gene_id "ENSSTUG00000013618"; transcript_id "mikado.1G144.2"; ID "mikado.1G144.2.five_prime_UTR1";
1	Mikado_loci	five_prime_utr	7266596	7266620	.	+	.	gene_id "ENSSTUG00000013618"; transcript_id "mikado.1G144.2"; ID "mikado.1G144.2.five_prime_UTR2";
1	Mikado_loci	three_prime_utr	7280855	7280868	.	+	.	gene_id "ENSSTUG00000013618"; transcript_id "mikado.1G144.2"; ID "mikado.1G144.2.three_prime_UTR1";
1	Mikado_loci	three_prime_utr	7282334	7283118	.	+	.	gene_id "ENSSTUG00000013618"; transcript_id "mikado.1G144.2"; ID "mikado.1G144.2.three_prime_UTR2";
1	Mikado_loci	transcript	7262788	7285303	20	+	.	gene_id "ENSSTUG00000013618"; transcript_id "mikado.1G144.3"; ID "mikado.1G144.3";
1	Mikado_loci	exon	7262788	7263069	.	+	.	gene_id "ENSSTUG00000013618"; transcript_id "mikado.1G144.3"; ID "mikado.1G144.3.exon1";
1	Mikado_loci	exon	7266596	7266824	.	+	.	gene_id "ENSSTUG00000013618"; transcript_id "mikado.1G144.3"; ID "mikado.1G144.3.exon2";
1	Mikado_loci	exon	7267003	7267089	.	+	.	gene_id "ENSSTUG00000013618"; transcript_id "mikado.1G144.3"; ID "mikado.1G144.3.exon3";
1	Mikado_loci	exon	7275253	7275365	.	+	.	gene_id "ENSSTUG00000013618"; transcript_id "mikado.1G144.3"; ID "mikado.1G144.3.exon4";
1	Mikado_loci	exon	7279632	7279836	.	+	.	gene_id "ENSSTUG00000013618"; transcript_id "mikado.1G144.3"; ID "mikado.1G144.3.exon5";
1	Mikado_loci	exon	7280180	7280364	.	+	.	gene_id "ENSSTUG00000013618"; transcript_id "mikado.1G144.3"; ID "mikado.1G144.3.exon6";
1	Mikado_loci	exon	7280666	7280868	.	+	.	gene_id "ENSSTUG00000013618"; transcript_id "mikado.1G144.3"; ID "mikado.1G144.3.exon7";
1	Mikado_loci	exon	7282334	7285303	.	+	.	gene_id "ENSSTUG00000013618"; transcript_id "mikado.1G144.3"; ID "mikado.1G144.3.exon8";
1	Mikado_loci	CDS	7266621	7266824	.	+	0	gene_id "ENSSTUG00000013618"; transcript_id "mikado.1G144.3"; ID "mikado.1G144.3.CDS1";
1	Mikado_loci	CDS	7267003	7267089	.	+	0	gene_id "ENSSTUG00000013618"; transcript_id "mikado.1G144.3"; ID "mikado.1G144.3.CDS2";
1	Mikado_loci	CDS	7275253	7275365	.	+	0	gene_id "ENSSTUG00000013618"; transcript_id "mikado.1G144.3"; ID "mikado.1G144.3.CDS3";
1	Mikado_loci	CDS	7279632	7279836	.	+	1	gene_id "ENSSTUG00000013618"; transcript_id "mikado.1G144.3"; ID "mikado.1G144.3.CDS4";
1	Mikado_loci	CDS	7280180	7280364	.	+	0	gene_id "ENSSTUG00000013618"; transcript_id "mikado.1G144.3"; ID "mikado.1G144.3.CDS5";
1	Mikado_loci	CDS	7280666	7280868	.	+	1	gene_id "ENSSTUG00000013618"; transcript_id "mikado.1G144.3"; ID "mikado.1G144.3.CDS6";
1	Mikado_loci	CDS	7282334	7282398	.	+	2	gene_id "ENSSTUG00000013618"; transcript_id "mikado.1G144.3"; ID "mikado.1G144.3.CDS7";
1	Mikado_loci	five_prime_utr	7262788	7263069	.	+	.	gene_id "ENSSTUG00000013618"; transcript_id "mikado.1G144.3"; ID "mikado.1G144.3.five_prime_UTR1";
1	Mikado_loci	five_prime_utr	7266596	7266620	.	+	.	gene_id "ENSSTUG00000013618"; transcript_id "mikado.1G144.3"; ID "mikado.1G144.3.five_prime_UTR2";
1	Mikado_loci	three_prime_utr	7282399	7285303	.	+	.	gene_id "ENSSTUG00000013618"; transcript_id "mikado.1G144.3"; ID "mikado.1G144.3.three_prime_UTR1";
1	Mikado_loci	transcript	7266590	7283118	9	+	.	gene_id "ENSSTUG00000013618"; transcript_id "mikado.1G144.4"; ID "mikado.1G144.4";
1	Mikado_loci	exon	7266590	7266824	.	+	.	gene_id "ENSSTUG00000013618"; transcript_id "mikado.1G144.4"; ID "mikado.1G144.4.exon1";
1	Mikado_loci	exon	7267003	7267089	.	+	.	gene_id "ENSSTUG00000013618"; transcript_id "mikado.1G144.4"; ID "mikado.1G144.4.exon2";
1	Mikado_loci	exon	7279632	7279836	.	+	.	gene_id "ENSSTUG00000013618"; transcript_id "mikado.1G144.4"; ID "mikado.1G144.4.exon3";
1	Mikado_loci	exon	7280180	7280364	.	+	.	gene_id "ENSSTUG00000013618"; transcript_id "mikado.1G144.4"; ID "mikado.1G144.4.exon4";
1	Mikado_loci	exon	7280666	7280868	.	+	.	gene_id "ENSSTUG00000013618"; transcript_id "mikado.1G144.4"; ID "mikado.1G144.4.exon5";
1	Mikado_loci	exon	7282334	7283118	.	+	.	gene_id "ENSSTUG00000013618"; transcript_id "mikado.1G144.4"; ID "mikado.1G144.4.exon6";
1	Mikado_loci	CDS	7279639	7279836	.	+	0	gene_id "ENSSTUG00000013618"; transcript_id "mikado.1G144.4"; ID "mikado.1G144.4.CDS1";
1	Mikado_loci	CDS	7280180	7280364	.	+	0	gene_id "ENSSTUG00000013618"; transcript_id "mikado.1G144.4"; ID "mikado.1G144.4.CDS2";
1	Mikado_loci	CDS	7280666	7280868	.	+	1	gene_id "ENSSTUG00000013618"; transcript_id "mikado.1G144.4"; ID "mikado.1G144.4.CDS3";
1	Mikado_loci	CDS	7282334	7282398	.	+	2	gene_id "ENSSTUG00000013618"; transcript_id "mikado.1G144.4"; ID "mikado.1G144.4.CDS4";
1	Mikado_loci	five_prime_utr	7266590	7266824	.	+	.	gene_id "ENSSTUG00000013618"; transcript_id "mikado.1G144.4"; ID "mikado.1G144.4.five_prime_UTR1";
1	Mikado_loci	five_prime_utr	7267003	7267089	.	+	.	gene_id "ENSSTUG00000013618"; transcript_id "mikado.1G144.4"; ID "mikado.1G144.4.five_prime_UTR2";
1	Mikado_loci	five_prime_utr	7279632	7279638	.	+	.	gene_id "ENSSTUG00000013618"; transcript_id "mikado.1G144.4"; ID "mikado.1G144.4.five_prime_UTR3";
1	Mikado_loci	three_prime_utr	7282399	7283118	.	+	.	gene_id "ENSSTUG00000013618"; transcript_id "mikado.1G144.4"; ID "mikado.1G144.4.three_prime_UTR1";
1	Mikado_loci	transcript	7230836	7251130	15	-	.	gene_id "ENSSTUG00000013539"; transcript_id "mikado.1G147.3"; ID "mikado.1G147.3";
1	Mikado_loci	exon	7230836	7232443	.	-	.	gene_id "ENSSTUG00000013539"; transcript_id "mikado.1G147.3"; ID "mikado.1G147.3.exon1";
1	Mikado_loci	exon	7233274	7233412	.	-	.	gene_id "ENSSTUG00000013539"; transcript_id "mikado.1G147.3"; ID "mikado.1G147.3.exon2";
1	Mikado_loci	exon	7238266	7238385	.	-	.	gene_id "ENSSTUG00000013539"; transcript_id "mikado.1G147.3"; ID "mikado.1G147.3.exon3";
1	Mikado_loci	exon	7250326	7250352	.	-	.	gene_id "ENSSTUG00000013539"; transcript_id "mikado.1G147.3"; ID "mikado.1G147.3.exon4";
1	Mikado_loci	exon	7250745	7251130	.	-	.	gene_id "ENSSTUG00000013539"; transcript_id "mikado.1G147.3"; ID "mikado.1G147.3.exon5";
1	Mikado_loci	CDS	7232253	7232443	.	-	2	gene_id "ENSSTUG00000013539"; transcript_id "mikado.1G147.3"; ID "mikado.1G147.3.CDS1";
1	Mikado_loci	CDS	7233274	7233412	.	-	0	gene_id "ENSSTUG00000013539"; transcript_id "mikado.1G147.3"; ID "mikado.1G147.3.CDS2";
1	Mikado_loci	CDS	7238266	7238385	.	-	0	gene_id "ENSSTUG00000013539"; transcript_id "mikado.1G147.3"; ID "mikado.1G147.3.CDS3";
1	Mikado_loci	CDS	7250326	7250352	.	-	0	gene_id "ENSSTUG00000013539"; transcript_id "mikado.1G147.3"; ID "mikado.1G147.3.CDS4";
1	Mikado_loci	CDS	7250745	7250780	.	-	0	gene_id "ENSSTUG00000013539"; transcript_id "mikado.1G147.3"; ID "mikado.1G147.3.CDS5";
1	Mikado_loci	five_prime_utr	7250781	7251130	.	-	.	gene_id "ENSSTUG00000013539"; transcript_id "mikado.1G147.3"; ID "mikado.1G147.3.five_prime_UTR1";
1	Mikado_loci	three_prime_utr	7230836	7232252	.	-	.	gene_id "ENSSTUG00000013539"; transcript_id "mikado.1G147.3"; ID "mikado.1G147.3.three_prime_UTR1";
1	Mikado_loci	transcript	7230836	7251130	18	-	.	gene_id "ENSSTUG00000013539"; transcript_id "mikado.1G147.4"; ID "mikado.1G147.4";
1	Mikado_loci	exon	7230836	7232443	.	-	.	gene_id "ENSSTUG00000013539"; transcript_id "mikado.1G147.4"; ID "mikado.1G147.4.exon1";
1	Mikado_loci	exon	7233274	7233412	.	-	.	gene_id "ENSSTUG00000013539"; transcript_id "mikado.1G147.4"; ID "mikado.1G147.4.exon2";
1	Mikado_loci	exon	7237911	7237982	.	-	.	gene_id "ENSSTUG00000013539"; transcript_id "mikado.1G147.4"; ID "mikado.1G147.4.exon3";
1	Mikado_loci	exon	7238278	7238385	.	-	.	gene_id "ENSSTUG00000013539"; transcript_id "mikado.1G147.4"; ID "mikado.1G147.4.exon4";
1	Mikado_loci	exon	7250326	7250352	.	-	.	gene_id "ENSSTUG00000013539"; transcript_id "mikado.1G147.4"; ID "mikado.1G147.4.exon5";
1	Mikado_loci	exon	7250745	7251130	.	-	.	gene_id "ENSSTUG00000013539"; transcript_id "mikado.1G147.4"; ID "mikado.1G147.4.exon6";
1	Mikado_loci	CDS	7232253	7232443	.	-	2	gene_id "ENSSTUG00000013539"; transcript_id "mikado.1G147.4"; ID "mikado.1G147.4.CDS1";
1	Mikado_loci	CDS	7233274	7233412	.	-	0	gene_id "ENSSTUG00000013539"; transcript_id "mikado.1G147.4"; ID "mikado.1G147.4.CDS2";
1	Mikado_loci	CDS	7237911	7237982	.	-	0	gene_id "ENSSTUG00000013539"; transcript_id "mikado.1G147.4"; ID "mikado.1G147.4.CDS3";
1	Mikado_loci	CDS	7238278	7238385	.	-	0	gene_id "ENSSTUG00000013539"; transcript_id "mikado.1G147.4"; ID "mikado.1G147.4.CDS4";
1	Mikado_loci	CDS	7250326	7250352	.	-	0	gene_id "ENSSTUG00000013539"; transcript_id "mikado.1G147.4"; ID "mikado.1G147.4.CDS5";
1	Mikado_loci	CDS	7250745	7250780	.	-	0	gene_id "ENSSTUG00000013539"; transcript_id "mikado.1G147.4"; ID "mikado.1G147.4.CDS6";
1	Mikado_loci	five_prime_utr	7250781	7251130	.	-	.	gene_id "ENSSTUG00000013539"; transcript_id "mikado.1G147.4"; ID "mikado.1G147.4.five_prime_UTR1";
1	Mikado_loci	three_prime_utr	7230836	7232252	.	-	.	gene_id "ENSSTUG00000013539"; transcript_id "mikado.1G147.4"; ID "mikado.1G147.4.three_prime_UTR1";
1	Mikado_loci	transcript	7230836	7251130	16	-	.	gene_id "ENSSTUG00000013539"; transcript_id "mikado.1G147.5"; ID "mikado.1G147.5";
1	Mikado_loci	exon	7230836	7231599	.	-	.	gene_id "ENSSTUG00000013539"; transcript_id "mikado.1G147.5"; ID "mikado.1G147.5.exon1";
1	Mikado_loci	exon	7231626	7232443	.	-	.	gene_id "ENSSTUG00000013539"; transcript_id "mikado.1G147.5"; ID "mikado.1G147.5.exon2";
1	Mikado_loci	exon	7233274	7233412	.	-	.	gene_id "ENSSTUG00000013539"; transcript_id "mikado.1G147.5"; ID "mikado.1G147.5.exon3";
1	Mikado_loci	exon	7238266	7238385	.	-	.	gene_id "ENSSTUG00000013539"; transcript_id "mikado.1G147.5"; ID "mikado.1G147.5.exon4";
1	Mikado_loci	exon	7250326	7250352	.	-	.	gene_id "ENSSTUG00000013539"; transcript_id "mikado.1G147.5"; ID "mikado.1G147.5.exon5";
1	Mikado_loci	exon	7250745	7251130	.	-	.	gene_id "ENSSTUG00000013539"; transcript_id "mikado.1G147.5"; ID "mikado.1G147.5.exon6";
1	Mikado_loci	CDS	7232253	7232443	.	-	2	gene_id "ENSSTUG00000013539"; transcript_id "mikado.1G147.5"; ID "mikado.1G147.5.CDS1";
1	Mikado_loci	CDS	7233274	7233412	.	-	0	gene_id "ENSSTUG00000013539"; transcript_id "mikado.1G147.5"; ID "mikado.1G147.5.CDS2";
1	Mikado_loci	CDS	7238266	7238385	.	-	0	gene_id "ENSSTUG00000013539"; transcript_id "mikado.1G147.5"; ID "mikado.1G147.5.CDS3";
1	Mikado_loci	CDS	7250326	7250352	.	-	0	gene_id "ENSSTUG00000013539"; transcript_id "mikado.1G147.5"; ID "mikado.1G147.5.CDS4";
1	Mikado_loci	CDS	7250745	7250780	.	-	0	gene_id "ENSSTUG00000013539"; transcript_id "mikado.1G147.5"; ID "mikado.1G147.5.CDS5";
1	Mikado_loci	five_prime_utr	7250781	7251130	.	-	.	gene_id "ENSSTUG00000013539"; transcript_id "mikado.1G147.5"; ID "mikado.1G147.5.five_prime_UTR1";
1	Mikado_loci	three_prime_utr	7230836	7231599	.	-	.	gene_id "ENSSTUG00000013539"; transcript_id "mikado.1G147.5"; ID "mikado.1G147.5.three_prime_UTR1";
1	Mikado_loci	three_prime_utr	7231626	7232252	.	-	.	gene_id "ENSSTUG00000013539"; transcript_id "mikado.1G147.5"; ID "mikado.1G147.5.three_prime_UTR2";
1	Mikado_loci	transcript	7282594	7290613	19	-	.	gene_id "ENSSTUG00000013645"; transcript_id "mikado.1G148.3"; ID "mikado.1G148.3";
1	Mikado_loci	exon	7282594	7285949	.	-	.	gene_id "ENSSTUG00000013645"; transcript_id "mikado.1G148.3"; ID "mikado.1G148.3.exon1";
1	Mikado_loci	exon	7286085	7286192	.	-	.	gene_id "ENSSTUG00000013645"; transcript_id "mikado.1G148.3"; ID "mikado.1G148.3.exon2";
1	Mikado_loci	exon	7286328	7286401	.	-	.	gene_id "ENSSTUG00000013645"; transcript_id "mikado.1G148.3"; ID "mikado.1G148.3.exon3";
1	Mikado_loci	exon	7288247	7288316	.	-	.	gene_id "ENSSTUG00000013645"; transcript_id "mikado.1G148.3"; ID "mikado.1G148.3.exon4";
1	Mikado_loci	exon	7289180	7289314	.	-	.	gene_id "ENSSTUG00000013645"; transcript_id "mikado.1G148.3"; ID "mikado.1G148.3.exon5";
1	Mikado_loci	exon	7289462	7289532	.	-	.	gene_id "ENSSTUG00000013645"; transcript_id "mikado.1G148.3"; ID "mikado.1G148.3.exon6";
1	Mikado_loci	exon	7289781	7289922	.	-	.	gene_id "ENSSTUG00000013645"; transcript_id "mikado.1G148.3"; ID "mikado.1G148.3.exon7";
1	Mikado_loci	exon	7290422	7290613	.	-	.	gene_id "ENSSTUG00000013645"; transcript_id "mikado.1G148.3"; ID "mikado.1G148.3.exon8";
1	Mikado_loci	CDS	7285583	7285949	.	-	1	gene_id "ENSSTUG00000013645"; transcript_id "mikado.1G148.3"; ID "mikado.1G148.3.CDS1";
1	Mikado_loci	CDS	7286085	7286192	.	-	1	gene_id "ENSSTUG00000013645"; transcript_id "mikado.1G148.3"; ID "mikado.1G148.3.CDS2";
1	Mikado_loci	CDS	7286328	7286401	.	-	0	gene_id "ENSSTUG00000013645"; transcript_id "mikado.1G148.3"; ID "mikado.1G148.3.CDS3";
1	Mikado_loci	CDS	7288247	7288316	.	-	1	gene_id "ENSSTUG00000013645"; transcript_id "mikado.1G148.3"; ID "mikado.1G148.3.CDS4";
1	Mikado_loci	CDS	7289180	7289314	.	-	1	gene_id "ENSSTUG00000013645"; transcript_id "mikado.1G148.3"; ID "mikado.1G148.3.CDS5";
1	Mikado_loci	CDS	7289462	7289532	.	-	0	gene_id "ENSSTUG00000013645"; transcript_id "mikado.1G148.3"; ID "mikado.1G148.3.CDS6";
1	Mikado_loci	CDS	7289781	7289906	.	-	0	gene_id "ENSSTUG00000013645"; transcript_id "mikado.1G148.3"; ID "mikado.1G148.3.CDS7";
1	Mikado_loci	five_prime_utr	7289907	7289922	.	-	.	gene_id "ENSSTUG00000013645"; transcript_id "mikado.1G148.3"; ID "mikado.1G148.3.five_prime_UTR1";
1	Mikado_loci	five_prime_utr	7290422	7290613	.	-	.	gene_id "ENSSTUG00000013645"; transcript_id "mikado.1G148.3"; ID "mikado.1G148.3.five_prime_UTR2";
1	Mikado_loci	three_prime_utr	7282594	7285582	.	-	.	gene_id "ENSSTUG00000013645"; transcript_id "mikado.1G148.3"; ID "mikado.1G148.3.three_prime_UTR1";
1	Mikado_loci	transcript	7511447	7529292	19	-	.	gene_id "ENSSTUG00000013788"; transcript_id "mikado.1G155.2"; ID "mikado.1G155.2";
1	Mikado_loci	exon	7511447	7513943	.	-	.	gene_id "ENSSTUG00000013788"; transcript_id "mikado.1G155.2"; ID "mikado.1G155.2.exon1";
1	Mikado_loci	exon	7514103	7514242	.	-	.	gene_id "ENSSTUG00000013788"; transcript_id "mikado.1G155.2"; ID "mikado.1G155.2.exon2";
1	Mikado_loci	exon	7514439	7514536	.	-	.	gene_id "ENSSTUG00000013788"; transcript_id "mikado.1G155.2"; ID "mikado.1G155.2.exon3";
1	Mikado_loci	exon	7514665	7514936	.	-	.	gene_id "ENSSTUG00000013788"; transcript_id "mikado.1G155.2"; ID "mikado.1G155.2.exon4";
1	Mikado_loci	exon	7515130	7515357	.	-	.	gene_id "ENSSTUG00000013788"; transcript_id "mikado.1G155.2"; ID "mikado.1G155.2.exon5";
1	Mikado_loci	exon	7515634	7515868	.	-	.	gene_id "ENSSTUG00000013788"; transcript_id "mikado.1G155.2"; ID "mikado.1G155.2.exon6";
1	Mikado_loci	exon	7517355	7517473	.	-	.	gene_id "ENSSTUG00000013788"; transcript_id "mikado.1G155.2"; ID "mikado.1G155.2.exon7";
1	Mikado_loci	exon	7518018	7518177	.	-	.	gene_id "ENSSTUG00000013788"; transcript_id "mikado.1G155.2"; ID "mikado.1G155.2.exon8";
1	Mikado_loci	exon	7519448	7519555	.	-	.	gene_id "ENSSTUG00000013788"; transcript_id "mikado.1G155.2"; ID "mikado.1G155.2.exon9";
1	Mikado_loci	exon	7519756	7519974	.	-	.	gene_id "ENSSTUG00000013788"; transcript_id "mikado.1G155.2"; ID "mikado.1G155.2.exon10";
1	Mikado_loci	exon	7520252	7520532	.	-	.	gene_id "ENSSTUG00000013788"; transcript_id "mikado.1G155.2"; ID "mikado.1G155.2.exon11";
1	Mikado_loci	exon	7520903	7521076	.	-	.	gene_id "ENSSTUG00000013788"; transcript_id "mikado.1G155.2"; ID "mikado.1G155.2.exon12";
1	Mikado_loci	exon	7521391	7521567	.	-	.	gene_id "ENSSTUG00000013788"; transcript_id "mikado.1G155.2"; ID "mikado.1G155.2.exon13";
1	Mikado_loci	exon	7521843	7522016	.	-	.	gene_id "ENSSTUG00000013788"; transcript_id "mikado.1G155.2"; ID "mikado.1G155.2.exon14";
1	Mikado_loci	exon	7522466	7522562	.	-	.	gene_id "ENSSTUG00000013788"; transcript_id "mikado.1G155.2"; ID "mikado.1G155.2.exon15";
1	Mikado_loci	exon	7525451	7525576	.	-	.	gene_id "ENSSTUG00000013788"; transcript_id "mikado.1G155.2"; ID "mikado.1G155.2.exon16";
1	Mikado_loci	exon	7526193	7526302	.	-	.	gene_id "ENSSTUG00000013788"; transcript_id "mikado.1G155.2"; ID "mikado.1G155.2.exon17";
1	Mikado_loci	exon	7526810	7526902	.	-	.	gene_id "ENSSTUG00000013788"; transcript_id "mikado.1G155.2"; ID "mikado.1G155.2.exon18";
1	Mikado_loci	exon	7527539	7527614	.	-	.	gene_id "ENSSTUG00000013788"; transcript_id "mikado.1G155.2"; ID "mikado.1G155.2.exon19";
1	Mikado_loci	exon	7527906	7528465	.	-	.	gene_id "ENSSTUG00000013788"; transcript_id "mikado.1G155.2"; ID "mikado.1G155.2.exon20";
1	Mikado_loci	exon	7528717	7528800	.	-	.	gene_id "ENSSTUG00000013788"; transcript_id "mikado.1G155.2"; ID "mikado.1G155.2.exon21";
1	Mikado_loci	exon	7528970	7529292	.	-	.	gene_id "ENSSTUG00000013788"; transcript_id "mikado.1G155.2"; ID "mikado.1G155.2.exon22";
1	Mikado_loci	CDS	7513936	7513943	.	-	2	gene_id "ENSSTUG00000013788"; transcript_id "mikado.1G155.2"; ID "mikado.1G155.2.CDS1";
1	Mikado_loci	CDS	7514103	7514242	.	-	1	gene_id "ENSSTUG00000013788"; transcript_id "mikado.1G155.2"; ID "mikado.1G155.2.CDS2";
1	Mikado_loci	CDS	7514439	7514536	.	-	0	gene_id "ENSSTUG00000013788"; transcript_id "mikado.1G155.2"; ID "mikado.1G155.2.CDS3";
1	Mikado_loci	CDS	7514665	7514936	.	-	2	gene_id "ENSSTUG00000013788"; transcript_id "mikado.1G155.2"; ID "mikado.1G155.2.CDS4";
1	Mikado_loci	CDS	7515130	7515357	.	-	2	gene_id "ENSSTUG00000013788"; transcript_id "mikado.1G155.2"; ID "mikado.1G155.2.CDS5";
1	Mikado_loci	CDS	7515634	7515868	.	-	0	gene_id "ENSSTUG00000013788"; transcript_id "mikado.1G155.2"; ID "mikado.1G155.2.CDS6";
1	Mikado_loci	CDS	7517355	7517473	.	-	2	gene_id "ENSSTUG00000013788"; transcript_id "mikado.1G155.2"; ID "mikado.1G155.2.CDS7";
1	Mikado_loci	CDS	7518018	7518177	.	-	0	gene_id "ENSSTUG00000013788"; transcript_id "mikado.1G155.2"; ID "mikado.1G155.2.CDS8";
1	Mikado_loci	CDS	7519448	7519555	.	-	0	gene_id "ENSSTUG00000013788"; transcript_id "mikado.1G155.2"; ID "mikado.1G155.2.CDS9";
1	Mikado_loci	CDS	7519756	7519974	.	-	0	gene_id "ENSSTUG00000013788"; transcript_id "mikado.1G155.2"; ID "mikado.1G155.2.CDS10";
1	Mikado_loci	CDS	7520252	7520532	.	-	2	gene_id "ENSSTUG00000013788"; transcript_id "mikado.1G155.2"; ID "mikado.1G155.2.CDS11";
1	Mikado_loci	CDS	7520903	7521076	.	-	2	gene_id "ENSSTUG00000013788"; transcript_id "mikado.1G155.2"; ID "mikado.1G155.2.CDS12";
1	Mikado_loci	CDS	7521391	7521567	.	-	2	gene_id "ENSSTUG00000013788"; transcript_id "mikado.1G155.2"; ID "mikado.1G155.2.CDS13";
1	Mikado_loci	CDS	7521843	7522016	.	-	2	gene_id "ENSSTUG00000013788"; transcript_id "mikado.1G155.2"; ID "mikado.1G155.2.CDS14";
1	Mikado_loci	CDS	7522466	7522562	.	-	0	gene_id "ENSSTUG00000013788"; transcript_id "mikado.1G155.2"; ID "mikado.1G155.2.CDS15";
1	Mikado_loci	CDS	7525451	7525576	.	-	0	gene_id "ENSSTUG00000013788"; transcript_id "mikado.1G155.2"; ID "mikado.1G155.2.CDS16";
1	Mikado_loci	CDS	7526193	7526302	.	-	2	gene_id "ENSSTUG00000013788"; transcript_id "mikado.1G155.2"; ID "mikado.1G155.2.CDS17";
1	Mikado_loci	CDS	7526810	7526902	.	-	2	gene_id "ENSSTUG00000013788"; transcript_id "mikado.1G155.2"; ID "mikado.1G155.2.CDS18";
1	Mikado_loci	CDS	7527539	7527614	.	-	0	gene_id "ENSSTUG00000013788"; transcript_id "mikado.1G155.2"; ID "mikado.1G155.2.CDS19";
1	Mikado_loci	CDS	7527906	7528465	.	-	2	gene_id "ENSSTUG00000013788"; transcript_id "mikado.1G155.2"; ID "mikado.1G155.2.CDS20";
1	Mikado_loci	CDS	7528717	7528780	.	-	0	gene_id "ENSSTUG00000013788"; transcript_id "mikado.1G155.2"; ID "mikado.1G155.2.CDS21";
1	Mikado_loci	five_prime_utr	7528781	7528800	.	-	.	gene_id "ENSSTUG00000013788"; transcript_id "mikado.1G155.2"; ID "mikado.1G155.2.five_prime_UTR1";
1	Mikado_loci	five_prime_utr	7528970	7529292	.	-	.	gene_id "ENSSTUG00000013788"; transcript_id "mikado.1G155.2"; ID "mikado.1G155.2.five_prime_UTR2";
1	Mikado_loci	three_prime_utr	7511447	7513935	.	-	.	gene_id "ENSSTUG00000013788"; transcript_id "mikado.1G155.2"; ID "mikado.1G155.2.three_prime_UTR1";
1	Mikado_loci	transcript	7812513	7819438	11	+	.	gene_id "ENSSTUG00000014747"; transcript_id "mikado.1G159.2"; ID "mikado.1G159.2";
1	Mikado_loci	exon	7812513	7812758	.	+	.	gene_id "ENSSTUG00000014747"; transcript_id "mikado.1G159.2"; ID "mikado.1G159.2.exon1";
1	Mikado_loci	exon	7814008	7814136	.	+	.	gene_id "ENSSTUG00000014747"; transcript_id "mikado.1G159.2"; ID "mikado.1G159.2.exon2";
1	Mikado_loci	exon	7814681	7814972	.	+	.	gene_id "ENSSTUG00000014747"; transcript_id "mikado.1G159.2"; ID "mikado.1G159.2.exon3";
1	Mikado_loci	exon	7815355	7815470	.	+	.	gene_id "ENSSTUG00000014747"; transcript_id "mikado.1G159.2"; ID "mikado.1G159.2.exon4";
1	Mikado_loci	exon	7815594	7815644	.	+	.	gene_id "ENSSTUG00000014747"; transcript_id "mikado.1G159.2"; ID "mikado.1G159.2.exon5";
1	Mikado_loci	exon	7815730	7815819	.	+	.	gene_id "ENSSTUG00000014747"; transcript_id "mikado.1G159.2"; ID "mikado.1G159.2.exon6";
1	Mikado_loci	exon	7815909	7816013	.	+	.	gene_id "ENSSTUG00000014747"; transcript_id "mikado.1G159.2"; ID "mikado.1G159.2.exon7";
1	Mikado_loci	exon	7818285	7818378	.	+	.	gene_id "ENSSTUG00000014747"; transcript_id "mikado.1G159.2"; ID "mikado.1G159.2.exon8";
1	Mikado_loci	exon	7818555	7819438	.	+	.	gene_id "ENSSTUG00000014747"; transcript_id "mikado.1G159.2"; ID "mikado.1G159.2.exon9";
1	Mikado_loci	CDS	7814823	7814972	.	+	0	gene_id "ENSSTUG00000014747"; transcript_id "mikado.1G159.2"; ID "mikado.1G159.2.CDS1";
1	Mikado_loci	CDS	7815355	7815470	.	+	0	gene_id "ENSSTUG00000014747"; transcript_id "mikado.1G159.2"; ID "mikado.1G159.2.CDS2";
1	Mikado_loci	CDS	7815594	7815644	.	+	1	gene_id "ENSSTUG00000014747"; transcript_id "mikado.1G159.2"; ID "mikado.1G159.2.CDS3";
1	Mikado_loci	CDS	7815730	7815819	.	+	1	gene_id "ENSSTUG00000014747"; transcript_id "mikado.1G159.2"; ID "mikado.1G159.2.CDS4";
1	Mikado_loci	CDS	7815909	7816013	.	+	1	gene_id "ENSSTUG00000014747"; transcript_id "mikado.1G159.2"; ID "mikado.1G159.2.CDS5";
1	Mikado_loci	CDS	7818285	7818378	.	+	1	gene_id "ENSSTUG00000014747"; transcript_id "mikado.1G159.2"; ID "mikado.1G159.2.CDS6";
1	Mikado_loci	CDS	7818555	7818587	.	+	0	gene_id "ENSSTUG00000014747"; transcript_id "mikado.1G159.2"; ID "mikado.1G159.2.CDS7";
1	Mikado_loci	five_prime_utr	7812513	7812758	.	+	.	gene_id "ENSSTUG00000014747"; transcript_id "mikado.1G159.2"; ID "mikado.1G159.2.five_prime_UTR1";
1	Mikado_loci	five_prime_utr	7814008	7814136	.	+	.	gene_id "ENSSTUG00000014747"; transcript_id "mikado.1G159.2"; ID "mikado.1G159.2.five_prime_UTR2";
1	Mikado_loci	five_prime_utr	7814681	7814822	.	+	.	gene_id "ENSSTUG00000014747"; transcript_id "mikado.1G159.2"; ID "mikado.1G159.2.five_prime_UTR3";
1	Mikado_loci	three_prime_utr	7818588	7819438	.	+	.	gene_id "ENSSTUG00000014747"; transcript_id "mikado.1G159.2"; ID "mikado.1G159.2.three_prime_UTR1";
1	Mikado_loci	transcript	8202598	8203470	16	-	.	gene_id "ENSSTUG00000020546"; transcript_id "mikado.1G165.2"; ID "mikado.1G165.2";
1	Mikado_loci	exon	8202598	8203165	.	-	.	gene_id "ENSSTUG00000020546"; transcript_id "mikado.1G165.2"; ID "mikado.1G165.2.exon1";
1	Mikado_loci	exon	8203384	8203470	.	-	.	gene_id "ENSSTUG00000020546"; transcript_id "mikado.1G165.2"; ID "mikado.1G165.2.exon2";
1	Mikado_loci	CDS	8202619	8203164	.	-	0	gene_id "ENSSTUG00000020546"; transcript_id "mikado.1G165.2"; ID "mikado.1G165.2.CDS1";
1	Mikado_loci	five_prime_utr	8203165	8203165	.	-	.	gene_id "ENSSTUG00000020546"; transcript_id "mikado.1G165.2"; ID "mikado.1G165.2.five_prime_UTR1";
1	Mikado_loci	five_prime_utr	8203384	8203470	.	-	.	gene_id "ENSSTUG00000020546"; transcript_id "mikado.1G165.2"; ID "mikado.1G165.2.five_prime_UTR2";
1	Mikado_loci	three_prime_utr	8202598	8202618	.	-	.	gene_id "ENSSTUG00000020546"; transcript_id "mikado.1G165.2"; ID "mikado.1G165.2.three_prime_UTR1";
1	Mikado_loci	transcript	8630599	8646151	20	+	.	gene_id "ENSSTUG00000025938"; transcript_id "mikado.1G170.2"; ID "mikado.1G170.2";
1	Mikado_loci	exon	8630599	8630723	.	+	.	gene_id "ENSSTUG00000025938"; transcript_id "mikado.1G170.2"; ID "mikado.1G170.2.exon1";
1	Mikado_loci	exon	8631262	8631488	.	+	.	gene_id "ENSSTUG00000025938"; transcript_id "mikado.1G170.2"; ID "mikado.1G170.2.exon2";
1	Mikado_loci	exon	8631620	8631701	.	+	.	gene_id "ENSSTUG00000025938"; transcript_id "mikado.1G170.2"; ID "mikado.1G170.2.exon3";
1	Mikado_loci	exon	8632622	8632753	.	+	.	gene_id "ENSSTUG00000025938"; transcript_id "mikado.1G170.2"; ID "mikado.1G170.2.exon4";
1	Mikado_loci	exon	8639868	8639991	.	+	.	gene_id "ENSSTUG00000025938"; transcript_id "mikado.1G170.2"; ID "mikado.1G170.2.exon5";
1	Mikado_loci	exon	8640224	8640281	.	+	.	gene_id "ENSSTUG00000025938"; transcript_id "mikado.1G170.2"; ID "mikado.1G170.2.exon6";
1	Mikado_loci	exon	8640424	8640593	.	+	.	gene_id "ENSSTUG00000025938"; transcript_id "mikado.1G170.2"; ID "mikado.1G170.2.exon7";
1	Mikado_loci	exon	8642943	8643121	.	+	.	gene_id "ENSSTUG00000025938"; transcript_id "mikado.1G170.2"; ID "mikado.1G170.2.exon8";
1	Mikado_loci	exon	8643709	8643811	.	+	.	gene_id "ENSSTUG00000025938"; transcript_id "mikado.1G170.2"; ID "mikado.1G170.2.exon9";
1	Mikado_loci	exon	8644398	8646151	.	+	.	gene_id "ENSSTUG00000025938"; transcript_id "mikado.1G170.2"; ID "mikado.1G170.2.exon10";
1	Mikado_loci	CDS	8630715	8630723	.	+	0	gene_id "ENSSTUG00000025938"; transcript_id "mikado.1G170.2"; ID "mikado.1G170.2.CDS1";
1	Mikado_loci	CDS	8631262	8631488	.	+	0	gene_id "ENSSTUG00000025938"; transcript_id "mikado.1G170.2"; ID "mikado.1G170.2.CDS2";
1	Mikado_loci	CDS	8631620	8631701	.	+	1	gene_id "ENSSTUG00000025938"; transcript_id "mikado.1G170.2"; ID "mikado.1G170.2.CDS3";
1	Mikado_loci	CDS	8632622	8632753	.	+	0	gene_id "ENSSTUG00000025938"; transcript_id "mikado.1G170.2"; ID "mikado.1G170.2.CDS4";
1	Mikado_loci	CDS	8639868	8639991	.	+	0	gene_id "ENSSTUG00000025938"; transcript_id "mikado.1G170.2"; ID "mikado.1G170.2.CDS5";
1	Mikado_loci	CDS	8640224	8640281	.	+	2	gene_id "ENSSTUG00000025938"; transcript_id "mikado.1G170.2"; ID "mikado.1G170.2.CDS6";
1	Mikado_loci	CDS	8640424	8640593	.	+	1	gene_id "ENSSTUG00000025938"; transcript_id "mikado.1G170.2"; ID "mikado.1G170.2.CDS7";
1	Mikado_loci	CDS	8642943	8643121	.	+	2	gene_id "ENSSTUG00000025938"; transcript_id "mikado.1G170.2"; ID "mikado.1G170.2.CDS8";
1	Mikado_loci	CDS	8643709	8643811	.	+	0	gene_id "ENSSTUG00000025938"; transcript_id "mikado.1G170.2"; ID "mikado.1G170.2.CDS9";
1	Mikado_loci	CDS	8644398	8644690	.	+	2	gene_id "ENSSTUG00000025938"; transcript_id "mikado.1G170.2"; ID "mikado.1G170.2.CDS10";
1	Mikado_loci	five_prime_utr	8630599	8630714	.	+	.	gene_id "ENSSTUG00000025938"; transcript_id "mikado.1G170.2"; ID "mikado.1G170.2.five_prime_UTR1";
1	Mikado_loci	three_prime_utr	8644691	8646151	.	+	.	gene_id "ENSSTUG00000025938"; transcript_id "mikado.1G170.2"; ID "mikado.1G170.2.three_prime_UTR1";
1	Mikado_loci	transcript	8630599	8646151	19	+	.	gene_id "ENSSTUG00000025938"; transcript_id "mikado.1G170.3"; ID "mikado.1G170.3";
1	Mikado_loci	exon	8630599	8630723	.	+	.	gene_id "ENSSTUG00000025938"; transcript_id "mikado.1G170.3"; ID "mikado.1G170.3.exon1";
1	Mikado_loci	exon	8631262	8631488	.	+	.	gene_id "ENSSTUG00000025938"; transcript_id "mikado.1G170.3"; ID "mikado.1G170.3.exon2";
1	Mikado_loci	exon	8631620	8631701	.	+	.	gene_id "ENSSTUG00000025938"; transcript_id "mikado.1G170.3"; ID "mikado.1G170.3.exon3";
1	Mikado_loci	exon	8632622	8632753	.	+	.	gene_id "ENSSTUG00000025938"; transcript_id "mikado.1G170.3"; ID "mikado.1G170.3.exon4";
1	Mikado_loci	exon	8639886	8639991	.	+	.	gene_id "ENSSTUG00000025938"; transcript_id "mikado.1G170.3"; ID "mikado.1G170.3.exon5";
1	Mikado_loci	exon	8640224	8640281	.	+	.	gene_id "ENSSTUG00000025938"; transcript_id "mikado.1G170.3"; ID "mikado.1G170.3.exon6";
1	Mikado_loci	exon	8640424	8640593	.	+	.	gene_id "ENSSTUG00000025938"; transcript_id "mikado.1G170.3"; ID "mikado.1G170.3.exon7";
1	Mikado_loci	exon	8642943	8643121	.	+	.	gene_id "ENSSTUG00000025938"; transcript_id "mikado.1G170.3"; ID "mikado.1G170.3.exon8";
1	Mikado_loci	exon	8643709	8643811	.	+	.	gene_id "ENSSTUG00000025938"; transcript_id "mikado.1G170.3"; ID "mikado.1G170.3.exon9";
1	Mikado_loci	exon	8644398	8646151	.	+	.	gene_id "ENSSTUG00000025938"; transcript_id "mikado.1G170.3"; ID "mikado.1G170.3.exon10";
1	Mikado_loci	CDS	8630715	8630723	.	+	0	gene_id "ENSSTUG00000025938"; transcript_id "mikado.1G170.3"; ID "mikado.1G170.3.CDS1";
1	Mikado_loci	CDS	8631262	8631488	.	+	0	gene_id "ENSSTUG00000025938"; transcript_id "mikado.1G170.3"; ID "mikado.1G170.3.CDS2";
1	Mikado_loci	CDS	8631620	8631701	.	+	1	gene_id "ENSSTUG00000025938"; transcript_id "mikado.1G170.3"; ID "mikado.1G170.3.CDS3";
1	Mikado_loci	CDS	8632622	8632753	.	+	0	gene_id "ENSSTUG00000025938"; transcript_id "mikado.1G170.3"; ID "mikado.1G170.3.CDS4";
1	Mikado_loci	CDS	8639886	8639991	.	+	0	gene_id "ENSSTUG00000025938"; transcript_id "mikado.1G170.3"; ID "mikado.1G170.3.CDS5";
1	Mikado_loci	CDS	8640224	8640281	.	+	2	gene_id "ENSSTUG00000025938"; transcript_id "mikado.1G170.3"; ID "mikado.1G170.3.CDS6";
1	Mikado_loci	CDS	8640424	8640593	.	+	1	gene_id "ENSSTUG00000025938"; transcript_id "mikado.1G170.3"; ID "mikado.1G170.3.CDS7";
1	Mikado_loci	CDS	8642943	8643121	.	+	2	gene_id "ENSSTUG00000025938"; transcript_id "mikado.1G170.3"; ID "mikado.1G170.3.CDS8";
1	Mikado_loci	CDS	8643709	8643811	.	+	0	gene_id "ENSSTUG00000025938"; transcript_id "mikado.1G170.3"; ID "mikado.1G170.3.CDS9";
1	Mikado_loci	CDS	8644398	8644690	.	+	2	gene_id "ENSSTUG00000025938"; transcript_id "mikado.1G170.3"; ID "mikado.1G170.3.CDS10";
1	Mikado_loci	five_prime_utr	8630599	8630714	.	+	.	gene_id "ENSSTUG00000025938"; transcript_id "mikado.1G170.3"; ID "mikado.1G170.3.five_prime_UTR1";
1	Mikado_loci	three_prime_utr	8644691	8646151	.	+	.	gene_id "ENSSTUG00000025938"; transcript_id "mikado.1G170.3"; ID "mikado.1G170.3.three_prime_UTR1";
1	Mikado_loci	transcript	9816966	9833088	19	-	.	gene_id "ENSSTUG00000033193"; transcript_id "mikado.1G184.3"; ID "mikado.1G184.3";
1	Mikado_loci	exon	9816966	9819267	.	-	.	gene_id "ENSSTUG00000033193"; transcript_id "mikado.1G184.3"; ID "mikado.1G184.3.exon1";
1	Mikado_loci	exon	9819618	9819707	.	-	.	gene_id "ENSSTUG00000033193"; transcript_id "mikado.1G184.3"; ID "mikado.1G184.3.exon2";
1	Mikado_loci	exon	9821264	9821506	.	-	.	gene_id "ENSSTUG00000033193"; transcript_id "mikado.1G184.3"; ID "mikado.1G184.3.exon3";
1	Mikado_loci	exon	9821765	9821866	.	-	.	gene_id "ENSSTUG00000033193"; transcript_id "mikado.1G184.3"; ID "mikado.1G184.3.exon4";
1	Mikado_loci	exon	9822389	9822522	.	-	.	gene_id "ENSSTUG00000033193"; transcript_id "mikado.1G184.3"; ID "mikado.1G184.3.exon5";
1	Mikado_loci	exon	9822787	9822828	.	-	.	gene_id "ENSSTUG00000033193"; transcript_id "mikado.1G184.3"; ID "mikado.1G184.3.exon6";
1	Mikado_loci	exon	9822993	9823068	.	-	.	gene_id "ENSSTUG00000033193"; transcript_id "mikado.1G184.3"; ID "mikado.1G184.3.exon7";
1	Mikado_loci	exon	9824777	9824841	.	-	.	gene_id "ENSSTUG00000033193"; transcript_id "mikado.1G184.3"; ID "mikado.1G184.3.exon8";
1	Mikado_loci	exon	9824980	9825018	.	-	.	gene_id "ENSSTUG00000033193"; transcript_id "mikado.1G184.3"; ID "mikado.1G184.3.exon9";
1	Mikado_loci	exon	9828359	9828518	.	-	.	gene_id "ENSSTUG00000033193"; transcript_id "mikado.1G184.3"; ID "mikado.1G184.3.exon10";
1	Mikado_loci	exon	9828751	9828852	.	-	.	gene_id "ENSSTUG00000033193"; transcript_id "mikado.1G184.3"; ID "mikado.1G184.3.exon11";
1	Mikado_loci	exon	9832868	9833088	.	-	.	gene_id "ENSSTUG00000033193"; transcript_id "mikado.1G184.3"; ID "mikado.1G184.3.exon12";
1	Mikado_loci	CDS	9819160	9819267	.	-	0	gene_id "ENSSTUG00000033193"; transcript_id "mikado.1G184.3"; ID "mikado.1G184.3.CDS1";
1	Mikado_loci	CDS	9819618	9819707	.	-	0	gene_id "ENSSTUG00000033193"; transcript_id "mikado.1G184.3"; ID "mikado.1G184.3.CDS2";
1	Mikado_loci	CDS	9821264	9821506	.	-	0	gene_id "ENSSTUG00000033193"; transcript_id "mikado.1G184.3"; ID "mikado.1G184.3.CDS3";
1	Mikado_loci	CDS	9821765	9821866	.	-	0	gene_id "ENSSTUG00000033193"; transcript_id "mikado.1G184.3"; ID "mikado.1G184.3.CDS4";
1	Mikado_loci	CDS	9822389	9822522	.	-	2	gene_id "ENSSTUG00000033193"; transcript_id "mikado.1G184.3"; ID "mikado.1G184.3.CDS5";
1	Mikado_loci	CDS	9822787	9822828	.	-	2	gene_id "ENSSTUG00000033193"; transcript_id "mikado.1G184.3"; ID "mikado.1G184.3.CDS6";
1	Mikado_loci	CDS	9822993	9823068	.	-	0	gene_id "ENSSTUG00000033193"; transcript_id "mikado.1G184.3"; ID "mikado.1G184.3.CDS7";
1	Mikado_loci	CDS	9824777	9824841	.	-	2	gene_id "ENSSTUG00000033193"; transcript_id "mikado.1G184.3"; ID "mikado.1G184.3.CDS8";
1	Mikado_loci	CDS	9824980	9825018	.	-	2	gene_id "ENSSTUG00000033193"; transcript_id "mikado.1G184.3"; ID "mikado.1G184.3.CDS9";
1	Mikado_loci	CDS	9828359	9828518	.	-	0	gene_id "ENSSTUG00000033193"; transcript_id "mikado.1G184.3"; ID "mikado.1G184.3.CDS10";
1	Mikado_loci	CDS	9828751	9828852	.	-	0	gene_id "ENSSTUG00000033193"; transcript_id "mikado.1G184.3"; ID "mikado.1G184.3.CDS11";
1	Mikado_loci	CDS	9832868	9832897	.	-	0	gene_id "ENSSTUG00000033193"; transcript_id "mikado.1G184.3"; ID "mikado.1G184.3.CDS12";
1	Mikado_loci	five_prime_utr	9832898	9833088	.	-	.	gene_id "ENSSTUG00000033193"; transcript_id "mikado.1G184.3"; ID "mikado.1G184.3.five_prime_UTR1";
1	Mikado_loci	three_prime_utr	9816966	9819159	.	-	.	gene_id "ENSSTUG00000033193"; transcript_id "mikado.1G184.3"; ID "mikado.1G184.3.three_prime_UTR1";
1	Mikado_loci	transcript	10199197	10228891	19	+	.	gene_id "ENSSTUG00000033475"; transcript_id "mikado.1G189.2"; ID "mikado.1G189.2";
1	Mikado_loci	exon	10199197	10199367	.	+	.	gene_id "ENSSTUG00000033475"; transcript_id "mikado.1G189.2"; ID "mikado.1G189.2.exon1";
1	Mikado_loci	exon	10205559	10205634	.	+	.	gene_id "ENSSTUG00000033475"; transcript_id "mikado.1G189.2"; ID "mikado.1G189.2.exon2";
1	Mikado_loci	exon	10209628	10209830	.	+	.	gene_id "ENSSTUG00000033475"; transcript_id "mikado.1G189.2"; ID "mikado.1G189.2.exon3";
1	Mikado_loci	exon	10212161	10212218	.	+	.	gene_id "ENSSTUG00000033475"; transcript_id "mikado.1G189.2"; ID "mikado.1G189.2.exon4";
1	Mikado_loci	exon	10214412	10214581	.	+	.	gene_id "ENSSTUG00000033475"; transcript_id "mikado.1G189.2"; ID "mikado.1G189.2.exon5";
1	Mikado_loci	exon	10215071	10215256	.	+	.	gene_id "ENSSTUG00000033475"; transcript_id "mikado.1G189.2"; ID "mikado.1G189.2.exon6";
1	Mikado_loci	exon	10217004	10217090	.	+	.	gene_id "ENSSTUG00000033475"; transcript_id "mikado.1G189.2"; ID "mikado.1G189.2.exon7";
1	Mikado_loci	exon	10220289	10220554	.	+	.	gene_id "ENSSTUG00000033475"; transcript_id "mikado.1G189.2"; ID "mikado.1G189.2.exon8";
1	Mikado_loci	exon	10220630	10220741	.	+	.	gene_id "ENSSTUG00000033475"; transcript_id "mikado.1G189.2"; ID "mikado.1G189.2.exon9";
1	Mikado_loci	exon	10222792	10222881	.	+	.	gene_id "ENSSTUG00000033475"; transcript_id "mikado.1G189.2"; ID "mikado.1G189.2.exon10";
1	Mikado_loci	exon	10223219	10223292	.	+	.	gene_id "ENSSTUG00000033475"; transcript_id "mikado.1G189.2"; ID "mikado.1G189.2.exon11";
1	Mikado_loci	exon	10223540	10223690	.	+	.	gene_id "ENSSTUG00000033475"; transcript_id "mikado.1G189.2"; ID "mikado.1G189.2.exon12";
1	Mikado_loci	exon	10223871	10224471	.	+	.	gene_id "ENSSTUG00000033475"; transcript_id "mikado.1G189.2"; ID "mikado.1G189.2.exon13";
1	Mikado_loci	exon	10226786	10227102	.	+	.	gene_id "ENSSTUG00000033475"; transcript_id "mikado.1G189.2"; ID "mikado.1G189.2.exon14";
1	Mikado_loci	exon	10227455	10227553	.	+	.	gene_id "ENSSTUG00000033475"; transcript_id "mikado.1G189.2"; ID "mikado.1G189.2.exon15";
1	Mikado_loci	exon	10227652	10227699	.	+	.	gene_id "ENSSTUG00000033475"; transcript_id "mikado.1G189.2"; ID "mikado.1G189.2.exon16";
1	Mikado_loci	exon	10227864	10228891	.	+	.	gene_id "ENSSTUG00000033475"; transcript_id "mikado.1G189.2"; ID "mikado.1G189.2.exon17";
1	Mikado_loci	CDS	10205559	10205634	.	+	0	gene_id "ENSSTUG00000033475"; transcript_id "mikado.1G189.2"; ID "mikado.1G189.2.CDS1";
1	Mikado_loci	CDS	10209628	10209830	.	+	2	gene_id "ENSSTUG00000033475"; transcript_id "mikado.1G189.2"; ID "mikado.1G189.2.CDS2";
1	Mikado_loci	CDS	10212161	10212218	.	+	0	gene_id "ENSSTUG00000033475"; transcript_id "mikado.1G189.2"; ID "mikado.1G189.2.CDS3";
1	Mikado_loci	CDS	10214412	10214581	.	+	2	gene_id "ENSSTUG00000033475"; transcript_id "mikado.1G189.2"; ID "mikado.1G189.2.CDS4";
1	Mikado_loci	CDS	10215071	10215256	.	+	0	gene_id "ENSSTUG00000033475"; transcript_id "mikado.1G189.2"; ID "mikado.1G189.2.CDS5";
1	Mikado_loci	CDS	10217004	10217090	.	+	0	gene_id "ENSSTUG00000033475"; transcript_id "mikado.1G189.2"; ID "mikado.1G189.2.CDS6";
1	Mikado_loci	CDS	10220289	10220554	.	+	0	gene_id "ENSSTUG00000033475"; transcript_id "mikado.1G189.2"; ID "mikado.1G189.2.CDS7";
1	Mikado_loci	CDS	10220630	10220741	.	+	1	gene_id "ENSSTUG00000033475"; transcript_id "mikado.1G189.2"; ID "mikado.1G189.2.CDS8";
1	Mikado_loci	CDS	10222792	10222881	.	+	0	gene_id "ENSSTUG00000033475"; transcript_id "mikado.1G189.2"; ID "mikado.1G189.2.CDS9";
1	Mikado_loci	CDS	10223219	10223292	.	+	0	gene_id "ENSSTUG00000033475"; transcript_id "mikado.1G189.2"; ID "mikado.1G189.2.CDS10";
1	Mikado_loci	CDS	10223540	10223690	.	+	1	gene_id "ENSSTUG00000033475"; transcript_id "mikado.1G189.2"; ID "mikado.1G189.2.CDS11";
1	Mikado_loci	CDS	10223871	10224471	.	+	0	gene_id "ENSSTUG00000033475"; transcript_id "mikado.1G189.2"; ID "mikado.1G189.2.CDS12";
1	Mikado_loci	CDS	10226786	10227102	.	+	2	gene_id "ENSSTUG00000033475"; transcript_id "mikado.1G189.2"; ID "mikado.1G189.2.CDS13";
1	Mikado_loci	CDS	10227455	10227553	.	+	0	gene_id "ENSSTUG00000033475"; transcript_id "mikado.1G189.2"; ID "mikado.1G189.2.CDS14";
1	Mikado_loci	CDS	10227652	10227699	.	+	0	gene_id "ENSSTUG00000033475"; transcript_id "mikado.1G189.2"; ID "mikado.1G189.2.CDS15";
1	Mikado_loci	CDS	10227864	10227956	.	+	0	gene_id "ENSSTUG00000033475"; transcript_id "mikado.1G189.2"; ID "mikado.1G189.2.CDS16";
1	Mikado_loci	five_prime_utr	10199197	10199367	.	+	.	gene_id "ENSSTUG00000033475"; transcript_id "mikado.1G189.2"; ID "mikado.1G189.2.five_prime_UTR1";
1	Mikado_loci	three_prime_utr	10227957	10228891	.	+	.	gene_id "ENSSTUG00000033475"; transcript_id "mikado.1G189.2"; ID "mikado.1G189.2.three_prime_UTR1";
1	Mikado_loci	transcript	10199197	10228891	19	+	.	gene_id "ENSSTUG00000033475"; transcript_id "mikado.1G189.3"; ID "mikado.1G189.3";
1	Mikado_loci	exon	10199197	10199367	.	+	.	gene_id "ENSSTUG00000033475"; transcript_id "mikado.1G189.3"; ID "mikado.1G189.3.exon1";
1	Mikado_loci	exon	10205559	10205634	.	+	.	gene_id "ENSSTUG00000033475"; transcript_id "mikado.1G189.3"; ID "mikado.1G189.3.exon2";
1	Mikado_loci	exon	10209628	10209830	.	+	.	gene_id "ENSSTUG00000033475"; transcript_id "mikado.1G189.3"; ID "mikado.1G189.3.exon3";
1	Mikado_loci	exon	10212161	10212218	.	+	.	gene_id "ENSSTUG00000033475"; transcript_id "mikado.1G189.3"; ID "mikado.1G189.3.exon4";
1	Mikado_loci	exon	10214412	10214574	.	+	.	gene_id "ENSSTUG00000033475"; transcript_id "mikado.1G189.3"; ID "mikado.1G189.3.exon5";
1	Mikado_loci	exon	10215070	10215256	.	+	.	gene_id "ENSSTUG00000033475"; transcript_id "mikado.1G189.3"; ID "mikado.1G189.3.exon6";
1	Mikado_loci	exon	10217004	10217090	.	+	.	gene_id "ENSSTUG00000033475"; transcript_id "mikado.1G189.3"; ID "mikado.1G189.3.exon7";
1	Mikado_loci	exon	10220289	10220554	.	+	.	gene_id "ENSSTUG00000033475"; transcript_id "mikado.1G189.3"; ID "mikado.1G189.3.exon8";
1	Mikado_loci	exon	10220630	10220741	.	+	.	gene_id "ENSSTUG00000033475"; transcript_id "mikado.1G189.3"; ID "mikado.1G189.3.exon9";
1	Mikado_loci	exon	10222792	10222881	.	+	.	gene_id "ENSSTUG00000033475"; transcript_id "mikado.1G189.3"; ID "mikado.1G189.3.exon10";
1	Mikado_loci	exon	10223219	10223292	.	+	.	gene_id "ENSSTUG00000033475"; transcript_id "mikado.1G189.3"; ID "mikado.1G189.3.exon11";
1	Mikado_loci	exon	10223540	10223690	.	+	.	gene_id "ENSSTUG00000033475"; transcript_id "mikado.1G189.3"; ID "mikado.1G189.3.exon12";
1	Mikado_loci	exon	10223871	10224471	.	+	.	gene_id "ENSSTUG00000033475"; transcript_id "mikado.1G189.3"; ID "mikado.1G189.3.exon13";
1	Mikado_loci	exon	10226786	10227102	.	+	.	gene_id "ENSSTUG00000033475"; transcript_id "mikado.1G189.3"; ID "mikado.1G189.3.exon14";
1	Mikado_loci	exon	10227455	10227553	.	+	.	gene_id "ENSSTUG00000033475"; transcript_id "mikado.1G189.3"; ID "mikado.1G189.3.exon15";
1	Mikado_loci	exon	10227652	10227699	.	+	.	gene_id "ENSSTUG00000033475"; transcript_id "mikado.1G189.3"; ID "mikado.1G189.3.exon16";
1	Mikado_loci	exon	10227864	10228891	.	+	.	gene_id "ENSSTUG00000033475"; transcript_id "mikado.1G189.3"; ID "mikado.1G189.3.exon17";
1	Mikado_loci	CDS	10205559	10205634	.	+	0	gene_id "ENSSTUG00000033475"; transcript_id "mikado.1G189.3"; ID "mikado.1G189.3.CDS1";
1	Mikado_loci	CDS	10209628	10209830	.	+	2	gene_id "ENSSTUG00000033475"; transcript_id "mikado.1G189.3"; ID "mikado.1G189.3.CDS2";
1	Mikado_loci	CDS	10212161	10212218	.	+	0	gene_id "ENSSTUG00000033475"; transcript_id "mikado.1G189.3"; ID "mikado.1G189.3.CDS3";
1	Mikado_loci	CDS	10214412	10214574	.	+	2	gene_id "ENSSTUG00000033475"; transcript_id "mikado.1G189.3"; ID "mikado.1G189.3.CDS4";
1	Mikado_loci	CDS	10215070	10215256	.	+	1	gene_id "ENSSTUG00000033475"; transcript_id "mikado.1G189.3"; ID "mikado.1G189.3.CDS5";
1	Mikado_loci	CDS	10217004	10217090	.	+	0	gene_id "ENSSTUG00000033475"; transcript_id "mikado.1G189.3"; ID "mikado.1G189.3.CDS6";
1	Mikado_loci	CDS	10220289	10220554	.	+	0	gene_id "ENSSTUG00000033475"; transcript_id "mikado.1G189.3"; ID "mikado.1G189.3.CDS7";
1	Mikado_loci	CDS	10220630	10220741	.	+	1	gene_id "ENSSTUG00000033475"; transcript_id "mikado.1G189.3"; ID "mikado.1G189.3.CDS8";
1	Mikado_loci	CDS	10222792	10222881	.	+	0	gene_id "ENSSTUG00000033475"; transcript_id "mikado.1G189.3"; ID "mikado.1G189.3.CDS9";
1	Mikado_loci	CDS	10223219	10223292	.	+	0	gene_id "ENSSTUG00000033475"; transcript_id "mikado.1G189.3"; ID "mikado.1G189.3.CDS10";
1	Mikado_loci	CDS	10223540	10223690	.	+	1	gene_id "ENSSTUG00000033475"; transcript_id "mikado.1G189.3"; ID "mikado.1G189.3.CDS11";
1	Mikado_loci	CDS	10223871	10224471	.	+	0	gene_id "ENSSTUG00000033475"; transcript_id "mikado.1G189.3"; ID "mikado.1G189.3.CDS12";
1	Mikado_loci	CDS	10226786	10227102	.	+	2	gene_id "ENSSTUG00000033475"; transcript_id "mikado.1G189.3"; ID "mikado.1G189.3.CDS13";
1	Mikado_loci	CDS	10227455	10227553	.	+	0	gene_id "ENSSTUG00000033475"; transcript_id "mikado.1G189.3"; ID "mikado.1G189.3.CDS14";
1	Mikado_loci	CDS	10227652	10227699	.	+	0	gene_id "ENSSTUG00000033475"; transcript_id "mikado.1G189.3"; ID "mikado.1G189.3.CDS15";
1	Mikado_loci	CDS	10227864	10227956	.	+	0	gene_id "ENSSTUG00000033475"; transcript_id "mikado.1G189.3"; ID "mikado.1G189.3.CDS16";
1	Mikado_loci	five_prime_utr	10199197	10199367	.	+	.	gene_id "ENSSTUG00000033475"; transcript_id "mikado.1G189.3"; ID "mikado.1G189.3.five_prime_UTR1";
1	Mikado_loci	three_prime_utr	10227957	10228891	.	+	.	gene_id "ENSSTUG00000033475"; transcript_id "mikado.1G189.3"; ID "mikado.1G189.3.three_prime_UTR1";
1	Mikado_loci	transcript	10199197	10230161	19	+	.	gene_id "ENSSTUG00000033475"; transcript_id "mikado.1G189.4"; ID "mikado.1G189.4";
1	Mikado_loci	exon	10199197	10199367	.	+	.	gene_id "ENSSTUG00000033475"; transcript_id "mikado.1G189.4"; ID "mikado.1G189.4.exon1";
1	Mikado_loci	exon	10205559	10205634	.	+	.	gene_id "ENSSTUG00000033475"; transcript_id "mikado.1G189.4"; ID "mikado.1G189.4.exon2";
1	Mikado_loci	exon	10209628	10209830	.	+	.	gene_id "ENSSTUG00000033475"; transcript_id "mikado.1G189.4"; ID "mikado.1G189.4.exon3";
1	Mikado_loci	exon	10212161	10212218	.	+	.	gene_id "ENSSTUG00000033475"; transcript_id "mikado.1G189.4"; ID "mikado.1G189.4.exon4";
1	Mikado_loci	exon	10214412	10214581	.	+	.	gene_id "ENSSTUG00000033475"; transcript_id "mikado.1G189.4"; ID "mikado.1G189.4.exon5";
1	Mikado_loci	exon	10215068	10215256	.	+	.	gene_id "ENSSTUG00000033475"; transcript_id "mikado.1G189.4"; ID "mikado.1G189.4.exon6";
1	Mikado_loci	exon	10217004	10217090	.	+	.	gene_id "ENSSTUG00000033475"; transcript_id "mikado.1G189.4"; ID "mikado.1G189.4.exon7";
1	Mikado_loci	exon	10220289	10220554	.	+	.	gene_id "ENSSTUG00000033475"; transcript_id "mikado.1G189.4"; ID "mikado.1G189.4.exon8";
1	Mikado_loci	exon	10220630	10220741	.	+	.	gene_id "ENSSTUG00000033475"; transcript_id "mikado.1G189.4"; ID "mikado.1G189.4.exon9";
1	Mikado_loci	exon	10222792	10222881	.	+	.	gene_id "ENSSTUG00000033475"; transcript_id "mikado.1G189.4"; ID "mikado.1G189.4.exon10";
1	Mikado_loci	exon	10223219	10223292	.	+	.	gene_id "ENSSTUG00000033475"; transcript_id "mikado.1G189.4"; ID "mikado.1G189.4.exon11";
1	Mikado_loci	exon	10223540	10223690	.	+	.	gene_id "ENSSTUG00000033475"; transcript_id "mikado.1G189.4"; ID "mikado.1G189.4.exon12";
1	Mikado_loci	exon	10223871	10224471	.	+	.	gene_id "ENSSTUG00000033475"; transcript_id "mikado.1G189.4"; ID "mikado.1G189.4.exon13";
1	Mikado_loci	exon	10226786	10227102	.	+	.	gene_id "ENSSTUG00000033475"; transcript_id "mikado.1G189.4"; ID "mikado.1G189.4.exon14";
1	Mikado_loci	exon	10227455	10227553	.	+	.	gene_id "ENSSTUG00000033475"; transcript_id "mikado.1G189.4"; ID "mikado.1G189.4.exon15";
1	Mikado_loci	exon	10227652	10227699	.	+	.	gene_id "ENSSTUG00000033475"; transcript_id "mikado.1G189.4"; ID "mikado.1G189.4.exon16";
1	Mikado_loci	exon	10227864	10228727	.	+	.	gene_id "ENSSTUG00000033475"; transcript_id "mikado.1G189.4"; ID "mikado.1G189.4.exon17";
1	Mikado_loci	exon	10229938	10230161	.	+	.	gene_id "ENSSTUG00000033475"; transcript_id "mikado.1G189.4"; ID "mikado.1G189.4.exon18";
1	Mikado_loci	CDS	10205559	10205634	.	+	0	gene_id "ENSSTUG00000033475"; transcript_id "mikado.1G189.4"; ID "mikado.1G189.4.CDS1";
1	Mikado_loci	CDS	10209628	10209830	.	+	2	gene_id "ENSSTUG00000033475"; transcript_id "mikado.1G189.4"; ID "mikado.1G189.4.CDS2";
1	Mikado_loci	CDS	10212161	10212218	.	+	0	gene_id "ENSSTUG00000033475"; transcript_id "mikado.1G189.4"; ID "mikado.1G189.4.CDS3";
1	Mikado_loci	CDS	10214412	10214581	.	+	2	gene_id "ENSSTUG00000033475"; transcript_id "mikado.1G189.4"; ID "mikado.1G189.4.CDS4";
1	Mikado_loci	CDS	10215068	10215256	.	+	0	gene_id "ENSSTUG00000033475"; transcript_id "mikado.1G189.4"; ID "mikado.1G189.4.CDS5";
1	Mikado_loci	CDS	10217004	10217090	.	+	0	gene_id "ENSSTUG00000033475"; transcript_id "mikado.1G189.4"; ID "mikado.1G189.4.CDS6";
1	Mikado_loci	CDS	10220289	10220554	.	+	0	gene_id "ENSSTUG00000033475"; transcript_id "mikado.1G189.4"; ID "mikado.1G189.4.CDS7";
1	Mikado_loci	CDS	10220630	10220741	.	+	1	gene_id "ENSSTUG00000033475"; transcript_id "mikado.1G189.4"; ID "mikado.1G189.4.CDS8";
1	Mikado_loci	CDS	10222792	10222881	.	+	0	gene_id "ENSSTUG00000033475"; transcript_id "mikado.1G189.4"; ID "mikado.1G189.4.CDS9";
1	Mikado_loci	CDS	10223219	10223292	.	+	0	gene_id "ENSSTUG00000033475"; transcript_id "mikado.1G189.4"; ID "mikado.1G189.4.CDS10";
1	Mikado_loci	CDS	10223540	10223690	.	+	1	gene_id "ENSSTUG00000033475"; transcript_id "mikado.1G189.4"; ID "mikado.1G189.4.CDS11";
1	Mikado_loci	CDS	10223871	10224471	.	+	0	gene_id "ENSSTUG00000033475"; transcript_id "mikado.1G189.4"; ID "mikado.1G189.4.CDS12";
1	Mikado_loci	CDS	10226786	10227102	.	+	2	gene_id "ENSSTUG00000033475"; transcript_id "mikado.1G189.4"; ID "mikado.1G189.4.CDS13";
1	Mikado_loci	CDS	10227455	10227553	.	+	0	gene_id "ENSSTUG00000033475"; transcript_id "mikado.1G189.4"; ID "mikado.1G189.4.CDS14";
1	Mikado_loci	CDS	10227652	10227699	.	+	0	gene_id "ENSSTUG00000033475"; transcript_id "mikado.1G189.4"; ID "mikado.1G189.4.CDS15";
1	Mikado_loci	CDS	10227864	10227956	.	+	0	gene_id "ENSSTUG00000033475"; transcript_id "mikado.1G189.4"; ID "mikado.1G189.4.CDS16";
1	Mikado_loci	five_prime_utr	10199197	10199367	.	+	.	gene_id "ENSSTUG00000033475"; transcript_id "mikado.1G189.4"; ID "mikado.1G189.4.five_prime_UTR1";
1	Mikado_loci	three_prime_utr	10227957	10228727	.	+	.	gene_id "ENSSTUG00000033475"; transcript_id "mikado.1G189.4"; ID "mikado.1G189.4.three_prime_UTR1";
1	Mikado_loci	three_prime_utr	10229938	10230161	.	+	.	gene_id "ENSSTUG00000033475"; transcript_id "mikado.1G189.4"; ID "mikado.1G189.4.three_prime_UTR2";
1	Mikado_loci	transcript	11187694	11201054	21	+	.	gene_id "ENSSTUG00000039234"; transcript_id "mikado.1G201.6"; ID "mikado.1G201.6";
1	Mikado_loci	exon	11187694	11187800	.	+	.	gene_id "ENSSTUG00000039234"; transcript_id "mikado.1G201.6"; ID "mikado.1G201.6.exon1";
1	Mikado_loci	exon	11188388	11188505	.	+	.	gene_id "ENSSTUG00000039234"; transcript_id "mikado.1G201.6"; ID "mikado.1G201.6.exon2";
1	Mikado_loci	exon	11188635	11188808	.	+	.	gene_id "ENSSTUG00000039234"; transcript_id "mikado.1G201.6"; ID "mikado.1G201.6.exon3";
1	Mikado_loci	exon	11190117	11190246	.	+	.	gene_id "ENSSTUG00000039234"; transcript_id "mikado.1G201.6"; ID "mikado.1G201.6.exon4";
1	Mikado_loci	exon	11191393	11191515	.	+	.	gene_id "ENSSTUG00000039234"; transcript_id "mikado.1G201.6"; ID "mikado.1G201.6.exon5";
1	Mikado_loci	exon	11199196	11199383	.	+	.	gene_id "ENSSTUG00000039234"; transcript_id "mikado.1G201.6"; ID "mikado.1G201.6.exon6";
1	Mikado_loci	exon	11199992	11201054	.	+	.	gene_id "ENSSTUG00000039234"; transcript_id "mikado.1G201.6"; ID "mikado.1G201.6.exon7";
1	Mikado_loci	CDS	11188395	11188505	.	+	0	gene_id "ENSSTUG00000039234"; transcript_id "mikado.1G201.6"; ID "mikado.1G201.6.CDS1";
1	Mikado_loci	CDS	11188635	11188808	.	+	0	gene_id "ENSSTUG00000039234"; transcript_id "mikado.1G201.6"; ID "mikado.1G201.6.CDS2";
1	Mikado_loci	CDS	11190117	11190246	.	+	0	gene_id "ENSSTUG00000039234"; transcript_id "mikado.1G201.6"; ID "mikado.1G201.6.CDS3";
1	Mikado_loci	CDS	11191393	11191515	.	+	2	gene_id "ENSSTUG00000039234"; transcript_id "mikado.1G201.6"; ID "mikado.1G201.6.CDS4";
1	Mikado_loci	CDS	11199196	11199383	.	+	2	gene_id "ENSSTUG00000039234"; transcript_id "mikado.1G201.6"; ID "mikado.1G201.6.CDS5";
1	Mikado_loci	CDS	11199992	11200369	.	+	0	gene_id "ENSSTUG00000039234"; transcript_id "mikado.1G201.6"; ID "mikado.1G201.6.CDS6";
1	Mikado_loci	five_prime_utr	11187694	11187800	.	+	.	gene_id "ENSSTUG00000039234"; transcript_id "mikado.1G201.6"; ID "mikado.1G201.6.five_prime_UTR1";
1	Mikado_loci	five_prime_utr	11188388	11188394	.	+	.	gene_id "ENSSTUG00000039234"; transcript_id "mikado.1G201.6"; ID "mikado.1G201.6.five_prime_UTR2";
1	Mikado_loci	three_prime_utr	11200370	11201054	.	+	.	gene_id "ENSSTUG00000039234"; transcript_id "mikado.1G201.6"; ID "mikado.1G201.6.three_prime_UTR1";
1	Mikado_loci	transcript	11079652	11087768	20	-	.	gene_id "ENSSTUG00000038558"; transcript_id "mikado.1G207.2"; ID "mikado.1G207.2";
1	Mikado_loci	exon	11079652	11080794	.	-	.	gene_id "ENSSTUG00000038558"; transcript_id "mikado.1G207.2"; ID "mikado.1G207.2.exon1";
1	Mikado_loci	exon	11080931	11081017	.	-	.	gene_id "ENSSTUG00000038558"; transcript_id "mikado.1G207.2"; ID "mikado.1G207.2.exon2";
1	Mikado_loci	exon	11081121	11081220	.	-	.	gene_id "ENSSTUG00000038558"; transcript_id "mikado.1G207.2"; ID "mikado.1G207.2.exon3";
1	Mikado_loci	exon	11081317	11081437	.	-	.	gene_id "ENSSTUG00000038558"; transcript_id "mikado.1G207.2"; ID "mikado.1G207.2.exon4";
1	Mikado_loci	exon	11082266	11082407	.	-	.	gene_id "ENSSTUG00000038558"; transcript_id "mikado.1G207.2"; ID "mikado.1G207.2.exon5";
1	Mikado_loci	exon	11083647	11083751	.	-	.	gene_id "ENSSTUG00000038558"; transcript_id "mikado.1G207.2"; ID "mikado.1G207.2.exon6";
1	Mikado_loci	exon	11083966	11084144	.	-	.	gene_id "ENSSTUG00000038558"; transcript_id "mikado.1G207.2"; ID "mikado.1G207.2.exon7";
1	Mikado_loci	exon	11084267	11084301	.	-	.	gene_id "ENSSTUG00000038558"; transcript_id "mikado.1G207.2"; ID "mikado.1G207.2.exon8";
1	Mikado_loci	exon	11084455	11084562	.	-	.	gene_id "ENSSTUG00000038558"; transcript_id "mikado.1G207.2"; ID "mikado.1G207.2.exon9";
1	Mikado_loci	exon	11086185	11086291	.	-	.	gene_id "ENSSTUG00000038558"; transcript_id "mikado.1G207.2"; ID "mikado.1G207.2.exon10";
1	Mikado_loci	exon	11086559	11086672	.	-	.	gene_id "ENSSTUG00000038558"; transcript_id "mikado.1G207.2"; ID "mikado.1G207.2.exon11";
1	Mikado_loci	exon	11086754	11086853	.	-	.	gene_id "ENSSTUG00000038558"; transcript_id "mikado.1G207.2"; ID "mikado.1G207.2.exon12";
1	Mikado_loci	exon	11086952	11087091	.	-	.	gene_id "ENSSTUG00000038558"; transcript_id "mikado.1G207.2"; ID "mikado.1G207.2.exon13";
1	Mikado_loci	exon	11087205	11087342	.	-	.	gene_id "ENSSTUG00000038558"; transcript_id "mikado.1G207.2"; ID "mikado.1G207.2.exon14";
1	Mikado_loci	exon	11087606	11087768	.	-	.	gene_id "ENSSTUG00000038558"; transcript_id "mikado.1G207.2"; ID "mikado.1G207.2.exon15";
1	Mikado_loci	CDS	11080726	11080794	.	-	0	gene_id "ENSSTUG00000038558"; transcript_id "mikado.1G207.2"; ID "mikado.1G207.2.CDS1";
1	Mikado_loci	CDS	11080931	11081017	.	-	0	gene_id "ENSSTUG00000038558"; transcript_id "mikado.1G207.2"; ID "mikado.1G207.2.CDS2";
1	Mikado_loci	CDS	11081121	11081220	.	-	1	gene_id "ENSSTUG00000038558"; transcript_id "mikado.1G207.2"; ID "mikado.1G207.2.CDS3";
1	Mikado_loci	CDS	11081317	11081437	.	-	2	gene_id "ENSSTUG00000038558"; transcript_id "mikado.1G207.2"; ID "mikado.1G207.2.CDS4";
1	Mikado_loci	CDS	11082266	11082407	.	-	0	gene_id "ENSSTUG00000038558"; transcript_id "mikado.1G207.2"; ID "mikado.1G207.2.CDS5";
1	Mikado_loci	CDS	11083647	11083751	.	-	0	gene_id "ENSSTUG00000038558"; transcript_id "mikado.1G207.2"; ID "mikado.1G207.2.CDS6";
1	Mikado_loci	CDS	11083966	11084144	.	-	2	gene_id "ENSSTUG00000038558"; transcript_id "mikado.1G207.2"; ID "mikado.1G207.2.CDS7";
1	Mikado_loci	CDS	11084267	11084301	.	-	1	gene_id "ENSSTUG00000038558"; transcript_id "mikado.1G207.2"; ID "mikado.1G207.2.CDS8";
1	Mikado_loci	CDS	11084455	11084562	.	-	1	gene_id "ENSSTUG00000038558"; transcript_id "mikado.1G207.2"; ID "mikado.1G207.2.CDS9";
1	Mikado_loci	CDS	11086185	11086291	.	-	0	gene_id "ENSSTUG00000038558"; transcript_id "mikado.1G207.2"; ID "mikado.1G207.2.CDS10";
1	Mikado_loci	CDS	11086559	11086672	.	-	0	gene_id "ENSSTUG00000038558"; transcript_id "mikado.1G207.2"; ID "mikado.1G207.2.CDS11";
1	Mikado_loci	CDS	11086754	11086853	.	-	1	gene_id "ENSSTUG00000038558"; transcript_id "mikado.1G207.2"; ID "mikado.1G207.2.CDS12";
1	Mikado_loci	CDS	11086952	11087091	.	-	0	gene_id "ENSSTUG00000038558"; transcript_id "mikado.1G207.2"; ID "mikado.1G207.2.CDS13";
1	Mikado_loci	CDS	11087205	11087342	.	-	0	gene_id "ENSSTUG00000038558"; transcript_id "mikado.1G207.2"; ID "mikado.1G207.2.CDS14";
1	Mikado_loci	CDS	11087606	11087692	.	-	0	gene_id "ENSSTUG00000038558"; transcript_id "mikado.1G207.2"; ID "mikado.1G207.2.CDS15";
1	Mikado_loci	five_prime_utr	11087693	11087768	.	-	.	gene_id "ENSSTUG00000038558"; transcript_id "mikado.1G207.2"; ID "mikado.1G207.2.five_prime_UTR1";
1	Mikado_loci	three_prime_utr	11079652	11080725	.	-	.	gene_id "ENSSTUG00000038558"; transcript_id "mikado.1G207.2"; ID "mikado.1G207.2.three_prime_UTR1";
1	Mikado_loci	transcript	11299765	11308973	17	-	.	gene_id "ENSSTUG00000039318"; transcript_id "mikado.1G211.2"; ID "mikado.1G211.2";
1	Mikado_loci	exon	11299765	11300620	.	-	.	gene_id "ENSSTUG00000039318"; transcript_id "mikado.1G211.2"; ID "mikado.1G211.2.exon1";
1	Mikado_loci	exon	11300761	11300818	.	-	.	gene_id "ENSSTUG00000039318"; transcript_id "mikado.1G211.2"; ID "mikado.1G211.2.exon2";
1	Mikado_loci	exon	11303673	11303767	.	-	.	gene_id "ENSSTUG00000039318"; transcript_id "mikado.1G211.2"; ID "mikado.1G211.2.exon3";
1	Mikado_loci	exon	11304032	11304100	.	-	.	gene_id "ENSSTUG00000039318"; transcript_id "mikado.1G211.2"; ID "mikado.1G211.2.exon4";
1	Mikado_loci	exon	11304227	11304355	.	-	.	gene_id "ENSSTUG00000039318"; transcript_id "mikado.1G211.2"; ID "mikado.1G211.2.exon5";
1	Mikado_loci	exon	11304525	11304582	.	-	.	gene_id "ENSSTUG00000039318"; transcript_id "mikado.1G211.2"; ID "mikado.1G211.2.exon6";
1	Mikado_loci	exon	11305710	11305804	.	-	.	gene_id "ENSSTUG00000039318"; transcript_id "mikado.1G211.2"; ID "mikado.1G211.2.exon7";
1	Mikado_loci	exon	11308747	11308973	.	-	.	gene_id "ENSSTUG00000039318"; transcript_id "mikado.1G211.2"; ID "mikado.1G211.2.exon8";
1	Mikado_loci	CDS	11300544	11300620	.	-	2	gene_id "ENSSTUG00000039318"; transcript_id "mikado.1G211.2"; ID "mikado.1G211.2.CDS1";
1	Mikado_loci	CDS	11300761	11300818	.	-	0	gene_id "ENSSTUG00000039318"; transcript_id "mikado.1G211.2"; ID "mikado.1G211.2.CDS2";
1	Mikado_loci	CDS	11303673	11303767	.	-	2	gene_id "ENSSTUG00000039318"; transcript_id "mikado.1G211.2"; ID "mikado.1G211.2.CDS3";
1	Mikado_loci	CDS	11304032	11304100	.	-	2	gene_id "ENSSTUG00000039318"; transcript_id "mikado.1G211.2"; ID "mikado.1G211.2.CDS4";
1	Mikado_loci	CDS	11304227	11304355	.	-	2	gene_id "ENSSTUG00000039318"; transcript_id "mikado.1G211.2"; ID "mikado.1G211.2.CDS5";
1	Mikado_loci	CDS	11304525	11304582	.	-	0	gene_id "ENSSTUG00000039318"; transcript_id "mikado.1G211.2"; ID "mikado.1G211.2.CDS6";
1	Mikado_loci	CDS	11305710	11305804	.	-	2	gene_id "ENSSTUG00000039318"; transcript_id "mikado.1G211.2"; ID "mikado.1G211.2.CDS7";
1	Mikado_loci	CDS	11308747	11308789	.	-	0	gene_id "ENSSTUG00000039318"; transcript_id "mikado.1G211.2"; ID "mikado.1G211.2.CDS8";
1	Mikado_loci	five_prime_utr	11308790	11308973	.	-	.	gene_id "ENSSTUG00000039318"; transcript_id "mikado.1G211.2"; ID "mikado.1G211.2.five_prime_UTR1";
1	Mikado_loci	three_prime_utr	11299765	11300543	.	-	.	gene_id "ENSSTUG00000039318"; transcript_id "mikado.1G211.2"; ID "mikado.1G211.2.three_prime_UTR1";
1	Mikado_loci	transcript	11409861	11414441	12	-	.	gene_id "ENSSTUG00000039328"; transcript_id "mikado.1G212.2"; ID "mikado.1G212.2";
1	Mikado_loci	exon	11409861	11412906	.	-	.	gene_id "ENSSTUG00000039328"; transcript_id "mikado.1G212.2"; ID "mikado.1G212.2.exon1";
1	Mikado_loci	exon	11414294	11414441	.	-	.	gene_id "ENSSTUG00000039328"; transcript_id "mikado.1G212.2"; ID "mikado.1G212.2.exon2";
1	Mikado_loci	CDS	11411920	11412897	.	-	0	gene_id "ENSSTUG00000039328"; transcript_id "mikado.1G212.2"; ID "mikado.1G212.2.CDS1";
1	Mikado_loci	five_prime_utr	11412898	11412906	.	-	.	gene_id "ENSSTUG00000039328"; transcript_id "mikado.1G212.2"; ID "mikado.1G212.2.five_prime_UTR1";
1	Mikado_loci	five_prime_utr	11414294	11414441	.	-	.	gene_id "ENSSTUG00000039328"; transcript_id "mikado.1G212.2"; ID "mikado.1G212.2.five_prime_UTR2";
1	Mikado_loci	three_prime_utr	11409861	11411919	.	-	.	gene_id "ENSSTUG00000039328"; transcript_id "mikado.1G212.2"; ID "mikado.1G212.2.three_prime_UTR1";
1	Mikado_loci	transcript	11409861	11414441	15	-	.	gene_id "ENSSTUG00000039328"; transcript_id "mikado.1G212.3"; ID "mikado.1G212.3";
1	Mikado_loci	exon	11409861	11412906	.	-	.	gene_id "ENSSTUG00000039328"; transcript_id "mikado.1G212.3"; ID "mikado.1G212.3.exon1";
1	Mikado_loci	exon	11413314	11413416	.	-	.	gene_id "ENSSTUG00000039328"; transcript_id "mikado.1G212.3"; ID "mikado.1G212.3.exon2";
1	Mikado_loci	exon	11414294	11414441	.	-	.	gene_id "ENSSTUG00000039328"; transcript_id "mikado.1G212.3"; ID "mikado.1G212.3.exon3";
1	Mikado_loci	CDS	11411920	11412897	.	-	0	gene_id "ENSSTUG00000039328"; transcript_id "mikado.1G212.3"; ID "mikado.1G212.3.CDS1";
1	Mikado_loci	five_prime_utr	11412898	11412906	.	-	.	gene_id "ENSSTUG00000039328"; transcript_id "mikado.1G212.3"; ID "mikado.1G212.3.five_prime_UTR1";
1	Mikado_loci	five_prime_utr	11413314	11413416	.	-	.	gene_id "ENSSTUG00000039328"; transcript_id "mikado.1G212.3"; ID "mikado.1G212.3.five_prime_UTR2";
1	Mikado_loci	five_prime_utr	11414294	11414441	.	-	.	gene_id "ENSSTUG00000039328"; transcript_id "mikado.1G212.3"; ID "mikado.1G212.3.five_prime_UTR3";
1	Mikado_loci	three_prime_utr	11409861	11411919	.	-	.	gene_id "ENSSTUG00000039328"; transcript_id "mikado.1G212.3"; ID "mikado.1G212.3.three_prime_UTR1";
1	Mikado_loci	transcript	12314802	12325943	20	+	.	gene_id "ENSSTUG00000000073"; transcript_id "mikado.1G231.2"; ID "mikado.1G231.2";
1	Mikado_loci	exon	12314802	12315073	.	+	.	gene_id "ENSSTUG00000000073"; transcript_id "mikado.1G231.2"; ID "mikado.1G231.2.exon1";
1	Mikado_loci	exon	12316053	12316271	.	+	.	gene_id "ENSSTUG00000000073"; transcript_id "mikado.1G231.2"; ID "mikado.1G231.2.exon2";
1	Mikado_loci	exon	12316444	12316807	.	+	.	gene_id "ENSSTUG00000000073"; transcript_id "mikado.1G231.2"; ID "mikado.1G231.2.exon3";
1	Mikado_loci	exon	12317035	12317302	.	+	.	gene_id "ENSSTUG00000000073"; transcript_id "mikado.1G231.2"; ID "mikado.1G231.2.exon4";
1	Mikado_loci	exon	12319079	12319298	.	+	.	gene_id "ENSSTUG00000000073"; transcript_id "mikado.1G231.2"; ID "mikado.1G231.2.exon5";
1	Mikado_loci	exon	12320972	12321091	.	+	.	gene_id "ENSSTUG00000000073"; transcript_id "mikado.1G231.2"; ID "mikado.1G231.2.exon6";
1	Mikado_loci	exon	12321182	12321291	.	+	.	gene_id "ENSSTUG00000000073"; transcript_id "mikado.1G231.2"; ID "mikado.1G231.2.exon7";
1	Mikado_loci	exon	12322818	12323007	.	+	.	gene_id "ENSSTUG00000000073"; transcript_id "mikado.1G231.2"; ID "mikado.1G231.2.exon8";
1	Mikado_loci	exon	12323127	12323234	.	+	.	gene_id "ENSSTUG00000000073"; transcript_id "mikado.1G231.2"; ID "mikado.1G231.2.exon9";
1	Mikado_loci	exon	12323326	12323404	.	+	.	gene_id "ENSSTUG00000000073"; transcript_id "mikado.1G231.2"; ID "mikado.1G231.2.exon10";
1	Mikado_loci	exon	12323481	12325943	.	+	.	gene_id "ENSSTUG00000000073"; transcript_id "mikado.1G231.2"; ID "mikado.1G231.2.exon11";
1	Mikado_loci	CDS	12316084	12316271	.	+	0	gene_id "ENSSTUG00000000073"; transcript_id "mikado.1G231.2"; ID "mikado.1G231.2.CDS1";
1	Mikado_loci	CDS	12316444	12316807	.	+	1	gene_id "ENSSTUG00000000073"; transcript_id "mikado.1G231.2"; ID "mikado.1G231.2.CDS2";
1	Mikado_loci	CDS	12317035	12317302	.	+	0	gene_id "ENSSTUG00000000073"; transcript_id "mikado.1G231.2"; ID "mikado.1G231.2.CDS3";
1	Mikado_loci	CDS	12319079	12319298	.	+	2	gene_id "ENSSTUG00000000073"; transcript_id "mikado.1G231.2"; ID "mikado.1G231.2.CDS4";
1	Mikado_loci	CDS	12320972	12321091	.	+	1	gene_id "ENSSTUG00000000073"; transcript_id "mikado.1G231.2"; ID "mikado.1G231.2.CDS5";
1	Mikado_loci	CDS	12321182	12321291	.	+	1	gene_id "ENSSTUG00000000073"; transcript_id "mikado.1G231.2"; ID "mikado.1G231.2.CDS6";
1	Mikado_loci	CDS	12322818	12323007	.	+	2	gene_id "ENSSTUG00000000073"; transcript_id "mikado.1G231.2"; ID "mikado.1G231.2.CDS7";
1	Mikado_loci	CDS	12323127	12323234	.	+	1	gene_id "ENSSTUG00000000073"; transcript_id "mikado.1G231.2"; ID "mikado.1G231.2.CDS8";
1	Mikado_loci	CDS	12323326	12323404	.	+	1	gene_id "ENSSTUG00000000073"; transcript_id "mikado.1G231.2"; ID "mikado.1G231.2.CDS9";
1	Mikado_loci	CDS	12323481	12323663	.	+	0	gene_id "ENSSTUG00000000073"; transcript_id "mikado.1G231.2"; ID "mikado.1G231.2.CDS10";
1	Mikado_loci	five_prime_utr	12314802	12315073	.	+	.	gene_id "ENSSTUG00000000073"; transcript_id "mikado.1G231.2"; ID "mikado.1G231.2.five_prime_UTR1";
1	Mikado_loci	five_prime_utr	12316053	12316083	.	+	.	gene_id "ENSSTUG00000000073"; transcript_id "mikado.1G231.2"; ID "mikado.1G231.2.five_prime_UTR2";
1	Mikado_loci	three_prime_utr	12323664	12325943	.	+	.	gene_id "ENSSTUG00000000073"; transcript_id "mikado.1G231.2"; ID "mikado.1G231.2.three_prime_UTR1";
1	Mikado_loci	transcript	12315197	12325943	12	+	.	gene_id "ENSSTUG00000000073"; transcript_id "mikado.1G231.3"; ID "mikado.1G231.3";
1	Mikado_loci	exon	12315197	12315571	.	+	.	gene_id "ENSSTUG00000000073"; transcript_id "mikado.1G231.3"; ID "mikado.1G231.3.exon1";
1	Mikado_loci	exon	12316053	12316271	.	+	.	gene_id "ENSSTUG00000000073"; transcript_id "mikado.1G231.3"; ID "mikado.1G231.3.exon2";
1	Mikado_loci	exon	12316444	12316807	.	+	.	gene_id "ENSSTUG00000000073"; transcript_id "mikado.1G231.3"; ID "mikado.1G231.3.exon3";
1	Mikado_loci	exon	12317035	12317302	.	+	.	gene_id "ENSSTUG00000000073"; transcript_id "mikado.1G231.3"; ID "mikado.1G231.3.exon4";
1	Mikado_loci	exon	12319079	12319298	.	+	.	gene_id "ENSSTUG00000000073"; transcript_id "mikado.1G231.3"; ID "mikado.1G231.3.exon5";
1	Mikado_loci	exon	12320972	12321091	.	+	.	gene_id "ENSSTUG00000000073"; transcript_id "mikado.1G231.3"; ID "mikado.1G231.3.exon6";
1	Mikado_loci	exon	12321182	12321291	.	+	.	gene_id "ENSSTUG00000000073"; transcript_id "mikado.1G231.3"; ID "mikado.1G231.3.exon7";
1	Mikado_loci	exon	12322818	12323007	.	+	.	gene_id "ENSSTUG00000000073"; transcript_id "mikado.1G231.3"; ID "mikado.1G231.3.exon8";
1	Mikado_loci	exon	12323127	12323234	.	+	.	gene_id "ENSSTUG00000000073"; transcript_id "mikado.1G231.3"; ID "mikado.1G231.3.exon9";
1	Mikado_loci	exon	12323326	12325943	.	+	.	gene_id "ENSSTUG00000000073"; transcript_id "mikado.1G231.3"; ID "mikado.1G231.3.exon10";
1	Mikado_loci	CDS	12316084	12316271	.	+	0	gene_id "ENSSTUG00000000073"; transcript_id "mikado.1G231.3"; ID "mikado.1G231.3.CDS1";
1	Mikado_loci	CDS	12316444	12316807	.	+	1	gene_id "ENSSTUG00000000073"; transcript_id "mikado.1G231.3"; ID "mikado.1G231.3.CDS2";
1	Mikado_loci	CDS	12317035	12317302	.	+	0	gene_id "ENSSTUG00000000073"; transcript_id "mikado.1G231.3"; ID "mikado.1G231.3.CDS3";
1	Mikado_loci	CDS	12319079	12319298	.	+	2	gene_id "ENSSTUG00000000073"; transcript_id "mikado.1G231.3"; ID "mikado.1G231.3.CDS4";
1	Mikado_loci	CDS	12320972	12321091	.	+	1	gene_id "ENSSTUG00000000073"; transcript_id "mikado.1G231.3"; ID "mikado.1G231.3.CDS5";
1	Mikado_loci	CDS	12321182	12321291	.	+	1	gene_id "ENSSTUG00000000073"; transcript_id "mikado.1G231.3"; ID "mikado.1G231.3.CDS6";
1	Mikado_loci	CDS	12322818	12323007	.	+	2	gene_id "ENSSTUG00000000073"; transcript_id "mikado.1G231.3"; ID "mikado.1G231.3.CDS7";
1	Mikado_loci	CDS	12323127	12323234	.	+	1	gene_id "ENSSTUG00000000073"; transcript_id "mikado.1G231.3"; ID "mikado.1G231.3.CDS8";
1	Mikado_loci	CDS	12323326	12323503	.	+	1	gene_id "ENSSTUG00000000073"; transcript_id "mikado.1G231.3"; ID "mikado.1G231.3.CDS9";
1	Mikado_loci	five_prime_utr	12315197	12315571	.	+	.	gene_id "ENSSTUG00000000073"; transcript_id "mikado.1G231.3"; ID "mikado.1G231.3.five_prime_UTR1";
1	Mikado_loci	five_prime_utr	12316053	12316083	.	+	.	gene_id "ENSSTUG00000000073"; transcript_id "mikado.1G231.3"; ID "mikado.1G231.3.five_prime_UTR2";
1	Mikado_loci	three_prime_utr	12323504	12325943	.	+	.	gene_id "ENSSTUG00000000073"; transcript_id "mikado.1G231.3"; ID "mikado.1G231.3.three_prime_UTR1";
1	Mikado_loci	transcript	12417909	12423598	18	-	.	gene_id "ENSSTUG00000000089"; transcript_id "mikado.1G253.2"; ID "mikado.1G253.2";
1	Mikado_loci	exon	12417909	12419234	.	-	.	gene_id "ENSSTUG00000000089"; transcript_id "mikado.1G253.2"; ID "mikado.1G253.2.exon1";
1	Mikado_loci	exon	12419330	12419435	.	-	.	gene_id "ENSSTUG00000000089"; transcript_id "mikado.1G253.2"; ID "mikado.1G253.2.exon2";
1	Mikado_loci	exon	12419518	12419718	.	-	.	gene_id "ENSSTUG00000000089"; transcript_id "mikado.1G253.2"; ID "mikado.1G253.2.exon3";
1	Mikado_loci	exon	12419924	12420015	.	-	.	gene_id "ENSSTUG00000000089"; transcript_id "mikado.1G253.2"; ID "mikado.1G253.2.exon4";
1	Mikado_loci	exon	12421167	12421215	.	-	.	gene_id "ENSSTUG00000000089"; transcript_id "mikado.1G253.2"; ID "mikado.1G253.2.exon5";
1	Mikado_loci	exon	12421335	12421442	.	-	.	gene_id "ENSSTUG00000000089"; transcript_id "mikado.1G253.2"; ID "mikado.1G253.2.exon6";
1	Mikado_loci	exon	12422205	12422309	.	-	.	gene_id "ENSSTUG00000000089"; transcript_id "mikado.1G253.2"; ID "mikado.1G253.2.exon7";
1	Mikado_loci	exon	12422424	12422545	.	-	.	gene_id "ENSSTUG00000000089"; transcript_id "mikado.1G253.2"; ID "mikado.1G253.2.exon8";
1	Mikado_loci	exon	12423339	12423598	.	-	.	gene_id "ENSSTUG00000000089"; transcript_id "mikado.1G253.2"; ID "mikado.1G253.2.exon9";
1	Mikado_loci	CDS	12419086	12419234	.	-	2	gene_id "ENSSTUG00000000089"; transcript_id "mikado.1G253.2"; ID "mikado.1G253.2.CDS1";
1	Mikado_loci	CDS	12419330	12419435	.	-	0	gene_id "ENSSTUG00000000089"; transcript_id "mikado.1G253.2"; ID "mikado.1G253.2.CDS2";
1	Mikado_loci	CDS	12419518	12419718	.	-	0	gene_id "ENSSTUG00000000089"; transcript_id "mikado.1G253.2"; ID "mikado.1G253.2.CDS3";
1	Mikado_loci	CDS	12419924	12420015	.	-	2	gene_id "ENSSTUG00000000089"; transcript_id "mikado.1G253.2"; ID "mikado.1G253.2.CDS4";
1	Mikado_loci	CDS	12421167	12421215	.	-	0	gene_id "ENSSTUG00000000089"; transcript_id "mikado.1G253.2"; ID "mikado.1G253.2.CDS5";
1	Mikado_loci	CDS	12421335	12421442	.	-	0	gene_id "ENSSTUG00000000089"; transcript_id "mikado.1G253.2"; ID "mikado.1G253.2.CDS6";
1	Mikado_loci	CDS	12422205	12422309	.	-	0	gene_id "ENSSTUG00000000089"; transcript_id "mikado.1G253.2"; ID "mikado.1G253.2.CDS7";
1	Mikado_loci	CDS	12422424	12422543	.	-	0	gene_id "ENSSTUG00000000089"; transcript_id "mikado.1G253.2"; ID "mikado.1G253.2.CDS8";
1	Mikado_loci	five_prime_utr	12422544	12422545	.	-	.	gene_id "ENSSTUG00000000089"; transcript_id "mikado.1G253.2"; ID "mikado.1G253.2.five_prime_UTR1";
1	Mikado_loci	five_prime_utr	12423339	12423598	.	-	.	gene_id "ENSSTUG00000000089"; transcript_id "mikado.1G253.2"; ID "mikado.1G253.2.five_prime_UTR2";
1	Mikado_loci	three_prime_utr	12417909	12419085	.	-	.	gene_id "ENSSTUG00000000089"; transcript_id "mikado.1G253.2"; ID "mikado.1G253.2.three_prime_UTR1";
1	Mikado_loci	transcript	13131966	13139232	19	-	.	gene_id "ENSSTUG00000000173"; transcript_id "mikado.1G265.2"; ID "mikado.1G265.2";
1	Mikado_loci	exon	13131966	13132324	.	-	.	gene_id "ENSSTUG00000000173"; transcript_id "mikado.1G265.2"; ID "mikado.1G265.2.exon1";
1	Mikado_loci	exon	13136980	13137104	.	-	.	gene_id "ENSSTUG00000000173"; transcript_id "mikado.1G265.2"; ID "mikado.1G265.2.exon2";
1	Mikado_loci	exon	13137270	13137354	.	-	.	gene_id "ENSSTUG00000000173"; transcript_id "mikado.1G265.2"; ID "mikado.1G265.2.exon3";
1	Mikado_loci	exon	13137497	13137551	.	-	.	gene_id "ENSSTUG00000000173"; transcript_id "mikado.1G265.2"; ID "mikado.1G265.2.exon4";
1	Mikado_loci	exon	13137637	13137736	.	-	.	gene_id "ENSSTUG00000000173"; transcript_id "mikado.1G265.2"; ID "mikado.1G265.2.exon5";
1	Mikado_loci	exon	13138072	13138266	.	-	.	gene_id "ENSSTUG00000000173"; transcript_id "mikado.1G265.2"; ID "mikado.1G265.2.exon6";
1	Mikado_loci	exon	13138445	13138569	.	-	.	gene_id "ENSSTUG00000000173"; transcript_id "mikado.1G265.2"; ID "mikado.1G265.2.exon7";
1	Mikado_loci	exon	13138681	13138782	.	-	.	gene_id "ENSSTUG00000000173"; transcript_id "mikado.1G265.2"; ID "mikado.1G265.2.exon8";
1	Mikado_loci	exon	13139090	13139232	.	-	.	gene_id "ENSSTUG00000000173"; transcript_id "mikado.1G265.2"; ID "mikado.1G265.2.exon9";
1	Mikado_loci	CDS	13132238	13132324	.	-	0	gene_id "ENSSTUG00000000173"; transcript_id "mikado.1G265.2"; ID "mikado.1G265.2.CDS1";
1	Mikado_loci	CDS	13136980	13137104	.	-	2	gene_id "ENSSTUG00000000173"; transcript_id "mikado.1G265.2"; ID "mikado.1G265.2.CDS2";
1	Mikado_loci	CDS	13137270	13137354	.	-	0	gene_id "ENSSTUG00000000173"; transcript_id "mikado.1G265.2"; ID "mikado.1G265.2.CDS3";
1	Mikado_loci	CDS	13137497	13137551	.	-	1	gene_id "ENSSTUG00000000173"; transcript_id "mikado.1G265.2"; ID "mikado.1G265.2.CDS4";
1	Mikado_loci	CDS	13137637	13137736	.	-	2	gene_id "ENSSTUG00000000173"; transcript_id "mikado.1G265.2"; ID "mikado.1G265.2.CDS5";
1	Mikado_loci	CDS	13138072	13138266	.	-	2	gene_id "ENSSTUG00000000173"; transcript_id "mikado.1G265.2"; ID "mikado.1G265.2.CDS6";
1	Mikado_loci	CDS	13138445	13138569	.	-	1	gene_id "ENSSTUG00000000173"; transcript_id "mikado.1G265.2"; ID "mikado.1G265.2.CDS7";
1	Mikado_loci	CDS	13138681	13138745	.	-	0	gene_id "ENSSTUG00000000173"; transcript_id "mikado.1G265.2"; ID "mikado.1G265.2.CDS8";
1	Mikado_loci	five_prime_utr	13138746	13138782	.	-	.	gene_id "ENSSTUG00000000173"; transcript_id "mikado.1G265.2"; ID "mikado.1G265.2.five_prime_UTR1";
1	Mikado_loci	five_prime_utr	13139090	13139232	.	-	.	gene_id "ENSSTUG00000000173"; transcript_id "mikado.1G265.2"; ID "mikado.1G265.2.five_prime_UTR2";
1	Mikado_loci	three_prime_utr	13131966	13132237	.	-	.	gene_id "ENSSTUG00000000173"; transcript_id "mikado.1G265.2"; ID "mikado.1G265.2.three_prime_UTR1";
1	Mikado_loci	transcript	13131966	13139232	19	-	.	gene_id "ENSSTUG00000000173"; transcript_id "mikado.1G265.3"; ID "mikado.1G265.3";
1	Mikado_loci	exon	13131966	13132324	.	-	.	gene_id "ENSSTUG00000000173"; transcript_id "mikado.1G265.3"; ID "mikado.1G265.3.exon1";
1	Mikado_loci	exon	13136980	13137104	.	-	.	gene_id "ENSSTUG00000000173"; transcript_id "mikado.1G265.3"; ID "mikado.1G265.3.exon2";
1	Mikado_loci	exon	13137270	13137354	.	-	.	gene_id "ENSSTUG00000000173"; transcript_id "mikado.1G265.3"; ID "mikado.1G265.3.exon3";
1	Mikado_loci	exon	13137497	13137551	.	-	.	gene_id "ENSSTUG00000000173"; transcript_id "mikado.1G265.3"; ID "mikado.1G265.3.exon4";
1	Mikado_loci	exon	13137637	13137736	.	-	.	gene_id "ENSSTUG00000000173"; transcript_id "mikado.1G265.3"; ID "mikado.1G265.3.exon5";
1	Mikado_loci	exon	13138072	13138266	.	-	.	gene_id "ENSSTUG00000000173"; transcript_id "mikado.1G265.3"; ID "mikado.1G265.3.exon6";
1	Mikado_loci	exon	13138445	13138569	.	-	.	gene_id "ENSSTUG00000000173"; transcript_id "mikado.1G265.3"; ID "mikado.1G265.3.exon7";
1	Mikado_loci	exon	13138681	13138782	.	-	.	gene_id "ENSSTUG00000000173"; transcript_id "mikado.1G265.3"; ID "mikado.1G265.3.exon8";
1	Mikado_loci	exon	13139113	13139232	.	-	.	gene_id "ENSSTUG00000000173"; transcript_id "mikado.1G265.3"; ID "mikado.1G265.3.exon9";
1	Mikado_loci	CDS	13132238	13132324	.	-	0	gene_id "ENSSTUG00000000173"; transcript_id "mikado.1G265.3"; ID "mikado.1G265.3.CDS1";
1	Mikado_loci	CDS	13136980	13137104	.	-	2	gene_id "ENSSTUG00000000173"; transcript_id "mikado.1G265.3"; ID "mikado.1G265.3.CDS2";
1	Mikado_loci	CDS	13137270	13137354	.	-	0	gene_id "ENSSTUG00000000173"; transcript_id "mikado.1G265.3"; ID "mikado.1G265.3.CDS3";
1	Mikado_loci	CDS	13137497	13137551	.	-	1	gene_id "ENSSTUG00000000173"; transcript_id "mikado.1G265.3"; ID "mikado.1G265.3.CDS4";
1	Mikado_loci	CDS	13137637	13137736	.	-	2	gene_id "ENSSTUG00000000173"; transcript_id "mikado.1G265.3"; ID "mikado.1G265.3.CDS5";
1	Mikado_loci	CDS	13138072	13138266	.	-	2	gene_id "ENSSTUG00000000173"; transcript_id "mikado.1G265.3"; ID "mikado.1G265.3.CDS6";
1	Mikado_loci	CDS	13138445	13138569	.	-	1	gene_id "ENSSTUG00000000173"; transcript_id "mikado.1G265.3"; ID "mikado.1G265.3.CDS7";
1	Mikado_loci	CDS	13138681	13138745	.	-	0	gene_id "ENSSTUG00000000173"; transcript_id "mikado.1G265.3"; ID "mikado.1G265.3.CDS8";
1	Mikado_loci	five_prime_utr	13138746	13138782	.	-	.	gene_id "ENSSTUG00000000173"; transcript_id "mikado.1G265.3"; ID "mikado.1G265.3.five_prime_UTR1";
1	Mikado_loci	five_prime_utr	13139113	13139232	.	-	.	gene_id "ENSSTUG00000000173"; transcript_id "mikado.1G265.3"; ID "mikado.1G265.3.five_prime_UTR2";
1	Mikado_loci	three_prime_utr	13131966	13132237	.	-	.	gene_id "ENSSTUG00000000173"; transcript_id "mikado.1G265.3"; ID "mikado.1G265.3.three_prime_UTR1";
1	Mikado_loci	transcript	13470778	13479087	20	-	.	gene_id "ENSSTUG00000000208"; transcript_id "mikado.1G266.2"; ID "mikado.1G266.2";
1	Mikado_loci	exon	13470778	13474717	.	-	.	gene_id "ENSSTUG00000000208"; transcript_id "mikado.1G266.2"; ID "mikado.1G266.2.exon1";
1	Mikado_loci	exon	13478583	13479087	.	-	.	gene_id "ENSSTUG00000000208"; transcript_id "mikado.1G266.2"; ID "mikado.1G266.2.exon2";
1	Mikado_loci	CDS	13472198	13474207	.	-	0	gene_id "ENSSTUG00000000208"; transcript_id "mikado.1G266.2"; ID "mikado.1G266.2.CDS1";
1	Mikado_loci	five_prime_utr	13474208	13474717	.	-	.	gene_id "ENSSTUG00000000208"; transcript_id "mikado.1G266.2"; ID "mikado.1G266.2.five_prime_UTR1";
1	Mikado_loci	five_prime_utr	13478583	13479087	.	-	.	gene_id "ENSSTUG00000000208"; transcript_id "mikado.1G266.2"; ID "mikado.1G266.2.five_prime_UTR2";
1	Mikado_loci	three_prime_utr	13470778	13472197	.	-	.	gene_id "ENSSTUG00000000208"; transcript_id "mikado.1G266.2"; ID "mikado.1G266.2.three_prime_UTR1";
1	Mikado_loci	transcript	14152965	14193827	19	+	.	gene_id "ENSSTUG00000000283"; transcript_id "mikado.1G276.2"; ID "mikado.1G276.2";
1	Mikado_loci	exon	14152965	14153117	.	+	.	gene_id "ENSSTUG00000000283"; transcript_id "mikado.1G276.2"; ID "mikado.1G276.2.exon1";
1	Mikado_loci	exon	14181878	14182311	.	+	.	gene_id "ENSSTUG00000000283"; transcript_id "mikado.1G276.2"; ID "mikado.1G276.2.exon2";
1	Mikado_loci	exon	14188031	14188110	.	+	.	gene_id "ENSSTUG00000000283"; transcript_id "mikado.1G276.2"; ID "mikado.1G276.2.exon3";
1	Mikado_loci	exon	14190219	14190340	.	+	.	gene_id "ENSSTUG00000000283"; transcript_id "mikado.1G276.2"; ID "mikado.1G276.2.exon4";
1	Mikado_loci	exon	14190618	14190723	.	+	.	gene_id "ENSSTUG00000000283"; transcript_id "mikado.1G276.2"; ID "mikado.1G276.2.exon5";
1	Mikado_loci	exon	14191012	14191148	.	+	.	gene_id "ENSSTUG00000000283"; transcript_id "mikado.1G276.2"; ID "mikado.1G276.2.exon6";
1	Mikado_loci	exon	14191281	14191358	.	+	.	gene_id "ENSSTUG00000000283"; transcript_id "mikado.1G276.2"; ID "mikado.1G276.2.exon7";
1	Mikado_loci	exon	14191634	14191750	.	+	.	gene_id "ENSSTUG00000000283"; transcript_id "mikado.1G276.2"; ID "mikado.1G276.2.exon8";
1	Mikado_loci	exon	14191979	14192058	.	+	.	gene_id "ENSSTUG00000000283"; transcript_id "mikado.1G276.2"; ID "mikado.1G276.2.exon9";
1	Mikado_loci	exon	14192206	14192332	.	+	.	gene_id "ENSSTUG00000000283"; transcript_id "mikado.1G276.2"; ID "mikado.1G276.2.exon10";
1	Mikado_loci	exon	14192591	14192661	.	+	.	gene_id "ENSSTUG00000000283"; transcript_id "mikado.1G276.2"; ID "mikado.1G276.2.exon11";
1	Mikado_loci	exon	14193103	14193827	.	+	.	gene_id "ENSSTUG00000000283"; transcript_id "mikado.1G276.2"; ID "mikado.1G276.2.exon12";
1	Mikado_loci	CDS	14182172	14182311	.	+	0	gene_id "ENSSTUG00000000283"; transcript_id "mikado.1G276.2"; ID "mikado.1G276.2.CDS1";
1	Mikado_loci	CDS	14188031	14188110	.	+	1	gene_id "ENSSTUG00000000283"; transcript_id "mikado.1G276.2"; ID "mikado.1G276.2.CDS2";
1	Mikado_loci	CDS	14190219	14190340	.	+	2	gene_id "ENSSTUG00000000283"; transcript_id "mikado.1G276.2"; ID "mikado.1G276.2.CDS3";
1	Mikado_loci	CDS	14190618	14190723	.	+	0	gene_id "ENSSTUG00000000283"; transcript_id "mikado.1G276.2"; ID "mikado.1G276.2.CDS4";
1	Mikado_loci	CDS	14191012	14191148	.	+	2	gene_id "ENSSTUG00000000283"; transcript_id "mikado.1G276.2"; ID "mikado.1G276.2.CDS5";
1	Mikado_loci	CDS	14191281	14191358	.	+	0	gene_id "ENSSTUG00000000283"; transcript_id "mikado.1G276.2"; ID "mikado.1G276.2.CDS6";
1	Mikado_loci	CDS	14191634	14191750	.	+	0	gene_id "ENSSTUG00000000283"; transcript_id "mikado.1G276.2"; ID "mikado.1G276.2.CDS7";
1	Mikado_loci	CDS	14191979	14192058	.	+	0	gene_id "ENSSTUG00000000283"; transcript_id "mikado.1G276.2"; ID "mikado.1G276.2.CDS8";
1	Mikado_loci	CDS	14192206	14192332	.	+	1	gene_id "ENSSTUG00000000283"; transcript_id "mikado.1G276.2"; ID "mikado.1G276.2.CDS9";
1	Mikado_loci	CDS	14192591	14192661	.	+	0	gene_id "ENSSTUG00000000283"; transcript_id "mikado.1G276.2"; ID "mikado.1G276.2.CDS10";
1	Mikado_loci	CDS	14193103	14193166	.	+	1	gene_id "ENSSTUG00000000283"; transcript_id "mikado.1G276.2"; ID "mikado.1G276.2.CDS11";
1	Mikado_loci	five_prime_utr	14152965	14153117	.	+	.	gene_id "ENSSTUG00000000283"; transcript_id "mikado.1G276.2"; ID "mikado.1G276.2.five_prime_UTR1";
1	Mikado_loci	five_prime_utr	14181878	14182171	.	+	.	gene_id "ENSSTUG00000000283"; transcript_id "mikado.1G276.2"; ID "mikado.1G276.2.five_prime_UTR2";
1	Mikado_loci	three_prime_utr	14193167	14193827	.	+	.	gene_id "ENSSTUG00000000283"; transcript_id "mikado.1G276.2"; ID "mikado.1G276.2.three_prime_UTR1";
1	Mikado_loci	transcript	14258320	14331890	12	-	.	gene_id "ENSSTUG00000000403"; transcript_id "mikado.1G312.2"; ID "mikado.1G312.2";
1	Mikado_loci	exon	14258320	14260442	.	-	.	gene_id "ENSSTUG00000000403"; transcript_id "mikado.1G312.2"; ID "mikado.1G312.2.exon1";
1	Mikado_loci	exon	14266728	14266891	.	-	.	gene_id "ENSSTUG00000000403"; transcript_id "mikado.1G312.2"; ID "mikado.1G312.2.exon2";
1	Mikado_loci	exon	14267182	14267302	.	-	.	gene_id "ENSSTUG00000000403"; transcript_id "mikado.1G312.2"; ID "mikado.1G312.2.exon3";
1	Mikado_loci	exon	14267545	14267662	.	-	.	gene_id "ENSSTUG00000000403"; transcript_id "mikado.1G312.2"; ID "mikado.1G312.2.exon4";
1	Mikado_loci	exon	14269437	14269560	.	-	.	gene_id "ENSSTUG00000000403"; transcript_id "mikado.1G312.2"; ID "mikado.1G312.2.exon5";
1	Mikado_loci	exon	14269723	14269807	.	-	.	gene_id "ENSSTUG00000000403"; transcript_id "mikado.1G312.2"; ID "mikado.1G312.2.exon6";
1	Mikado_loci	exon	14269907	14270004	.	-	.	gene_id "ENSSTUG00000000403"; transcript_id "mikado.1G312.2"; ID "mikado.1G312.2.exon7";
1	Mikado_loci	exon	14272209	14272548	.	-	.	gene_id "ENSSTUG00000000403"; transcript_id "mikado.1G312.2"; ID "mikado.1G312.2.exon8";
1	Mikado_loci	exon	14272768	14273021	.	-	.	gene_id "ENSSTUG00000000403"; transcript_id "mikado.1G312.2"; ID "mikado.1G312.2.exon9";
1	Mikado_loci	exon	14273626	14273688	.	-	.	gene_id "ENSSTUG00000000403"; transcript_id "mikado.1G312.2"; ID "mikado.1G312.2.exon10";
1	Mikado_loci	exon	14273923	14274142	.	-	.	gene_id "ENSSTUG00000000403"; transcript_id "mikado.1G312.2"; ID "mikado.1G312.2.exon11";
1	Mikado_loci	exon	14274307	14274388	.	-	.	gene_id "ENSSTUG00000000403"; transcript_id "mikado.1G312.2"; ID "mikado.1G312.2.exon12";
1	Mikado_loci	exon	14274513	14274652	.	-	.	gene_id "ENSSTUG00000000403"; transcript_id "mikado.1G312.2"; ID "mikado.1G312.2.exon13";
1	Mikado_loci	exon	14274976	14275112	.	-	.	gene_id "ENSSTUG00000000403"; transcript_id "mikado.1G312.2"; ID "mikado.1G312.2.exon14";
1	Mikado_loci	exon	14275376	14275481	.	-	.	gene_id "ENSSTUG00000000403"; transcript_id "mikado.1G312.2"; ID "mikado.1G312.2.exon15";
1	Mikado_loci	exon	14275729	14275812	.	-	.	gene_id "ENSSTUG00000000403"; transcript_id "mikado.1G312.2"; ID "mikado.1G312.2.exon16";
1	Mikado_loci	exon	14275925	14276035	.	-	.	gene_id "ENSSTUG00000000403"; transcript_id "mikado.1G312.2"; ID "mikado.1G312.2.exon17";
1	Mikado_loci	exon	14285227	14285303	.	-	.	gene_id "ENSSTUG00000000403"; transcript_id "mikado.1G312.2"; ID "mikado.1G312.2.exon18";
1	Mikado_loci	exon	14285499	14285590	.	-	.	gene_id "ENSSTUG00000000403"; transcript_id "mikado.1G312.2"; ID "mikado.1G312.2.exon19";
1	Mikado_loci	exon	14285836	14285984	.	-	.	gene_id "ENSSTUG00000000403"; transcript_id "mikado.1G312.2"; ID "mikado.1G312.2.exon20";
1	Mikado_loci	exon	14287408	14287513	.	-	.	gene_id "ENSSTUG00000000403"; transcript_id "mikado.1G312.2"; ID "mikado.1G312.2.exon21";
1	Mikado_loci	exon	14289552	14289676	.	-	.	gene_id "ENSSTUG00000000403"; transcript_id "mikado.1G312.2"; ID "mikado.1G312.2.exon22";
1	Mikado_loci	exon	14293409	14293514	.	-	.	gene_id "ENSSTUG00000000403"; transcript_id "mikado.1G312.2"; ID "mikado.1G312.2.exon23";
1	Mikado_loci	exon	14296626	14296870	.	-	.	gene_id "ENSSTUG00000000403"; transcript_id "mikado.1G312.2"; ID "mikado.1G312.2.exon24";
1	Mikado_loci	exon	14297620	14297730	.	-	.	gene_id "ENSSTUG00000000403"; transcript_id "mikado.1G312.2"; ID "mikado.1G312.2.exon25";
1	Mikado_loci	exon	14297825	14298067	.	-	.	gene_id "ENSSTUG00000000403"; transcript_id "mikado.1G312.2"; ID "mikado.1G312.2.exon26";
1	Mikado_loci	exon	14298791	14298924	.	-	.	gene_id "ENSSTUG00000000403"; transcript_id "mikado.1G312.2"; ID "mikado.1G312.2.exon27";
1	Mikado_loci	exon	14299198	14299326	.	-	.	gene_id "ENSSTUG00000000403"; transcript_id "mikado.1G312.2"; ID "mikado.1G312.2.exon28";
1	Mikado_loci	exon	14299416	14299582	.	-	.	gene_id "ENSSTUG00000000403"; transcript_id "mikado.1G312.2"; ID "mikado.1G312.2.exon29";
1	Mikado_loci	exon	14301183	14301262	.	-	.	gene_id "ENSSTUG00000000403"; transcript_id "mikado.1G312.2"; ID "mikado.1G312.2.exon30";
1	Mikado_loci	exon	14302224	14302333	.	-	.	gene_id "ENSSTUG00000000403"; transcript_id "mikado.1G312.2"; ID "mikado.1G312.2.exon31";
1	Mikado_loci	exon	14302550	14302688	.	-	.	gene_id "ENSSTUG00000000403"; transcript_id "mikado.1G312.2"; ID "mikado.1G312.2.exon32";
1	Mikado_loci	exon	14305380	14305580	.	-	.	gene_id "ENSSTUG00000000403"; transcript_id "mikado.1G312.2"; ID "mikado.1G312.2.exon33";
1	Mikado_loci	exon	14307118	14307211	.	-	.	gene_id "ENSSTUG00000000403"; transcript_id "mikado.1G312.2"; ID "mikado.1G312.2.exon34";
1	Mikado_loci	exon	14324172	14324320	.	-	.	gene_id "ENSSTUG00000000403"; transcript_id "mikado.1G312.2"; ID "mikado.1G312.2.exon35";
1	Mikado_loci	exon	14326670	14326765	.	-	.	gene_id "ENSSTUG00000000403"; transcript_id "mikado.1G312.2"; ID "mikado.1G312.2.exon36";
1	Mikado_loci	exon	14328036	14328119	.	-	.	gene_id "ENSSTUG00000000403"; transcript_id "mikado.1G312.2"; ID "mikado.1G312.2.exon37";
1	Mikado_loci	exon	14331799	14331890	.	-	.	gene_id "ENSSTUG00000000403"; transcript_id "mikado.1G312.2"; ID "mikado.1G312.2.exon38";
1	Mikado_loci	CDS	14260308	14260442	.	-	0	gene_id "ENSSTUG00000000403"; transcript_id "mikado.1G312.2"; ID "mikado.1G312.2.CDS1";
1	Mikado_loci	CDS	14266728	14266891	.	-	2	gene_id "ENSSTUG00000000403"; transcript_id "mikado.1G312.2"; ID "mikado.1G312.2.CDS2";
1	Mikado_loci	CDS	14267182	14267302	.	-	0	gene_id "ENSSTUG00000000403"; transcript_id "mikado.1G312.2"; ID "mikado.1G312.2.CDS3";
1	Mikado_loci	CDS	14267545	14267662	.	-	1	gene_id "ENSSTUG00000000403"; transcript_id "mikado.1G312.2"; ID "mikado.1G312.2.CDS4";
1	Mikado_loci	CDS	14269437	14269560	.	-	2	gene_id "ENSSTUG00000000403"; transcript_id "mikado.1G312.2"; ID "mikado.1G312.2.CDS5";
1	Mikado_loci	CDS	14269723	14269807	.	-	0	gene_id "ENSSTUG00000000403"; transcript_id "mikado.1G312.2"; ID "mikado.1G312.2.CDS6";
1	Mikado_loci	CDS	14269907	14270004	.	-	2	gene_id "ENSSTUG00000000403"; transcript_id "mikado.1G312.2"; ID "mikado.1G312.2.CDS7";
1	Mikado_loci	CDS	14272209	14272548	.	-	0	gene_id "ENSSTUG00000000403"; transcript_id "mikado.1G312.2"; ID "mikado.1G312.2.CDS8";
1	Mikado_loci	CDS	14272768	14273021	.	-	2	gene_id "ENSSTUG00000000403"; transcript_id "mikado.1G312.2"; ID "mikado.1G312.2.CDS9";
1	Mikado_loci	CDS	14273626	14273688	.	-	2	gene_id "ENSSTUG00000000403"; transcript_id "mikado.1G312.2"; ID "mikado.1G312.2.CDS10";
1	Mikado_loci	CDS	14273923	14274142	.	-	0	gene_id "ENSSTUG00000000403"; transcript_id "mikado.1G312.2"; ID "mikado.1G312.2.CDS11";
1	Mikado_loci	CDS	14274307	14274388	.	-	1	gene_id "ENSSTUG00000000403"; transcript_id "mikado.1G312.2"; ID "mikado.1G312.2.CDS12";
1	Mikado_loci	CDS	14274513	14274652	.	-	0	gene_id "ENSSTUG00000000403"; transcript_id "mikado.1G312.2"; ID "mikado.1G312.2.CDS13";
1	Mikado_loci	CDS	14274976	14275112	.	-	2	gene_id "ENSSTUG00000000403"; transcript_id "mikado.1G312.2"; ID "mikado.1G312.2.CDS14";
1	Mikado_loci	CDS	14275376	14275481	.	-	0	gene_id "ENSSTUG00000000403"; transcript_id "mikado.1G312.2"; ID "mikado.1G312.2.CDS15";
1	Mikado_loci	CDS	14275729	14275812	.	-	0	gene_id "ENSSTUG00000000403"; transcript_id "mikado.1G312.2"; ID "mikado.1G312.2.CDS16";
1	Mikado_loci	CDS	14275925	14276035	.	-	0	gene_id "ENSSTUG00000000403"; transcript_id "mikado.1G312.2"; ID "mikado.1G312.2.CDS17";
1	Mikado_loci	CDS	14285227	14285303	.	-	2	gene_id "ENSSTUG00000000403"; transcript_id "mikado.1G312.2"; ID "mikado.1G312.2.CDS18";
1	Mikado_loci	CDS	14285499	14285590	.	-	1	gene_id "ENSSTUG00000000403"; transcript_id "mikado.1G312.2"; ID "mikado.1G312.2.CDS19";
1	Mikado_loci	CDS	14285836	14285984	.	-	0	gene_id "ENSSTUG00000000403"; transcript_id "mikado.1G312.2"; ID "mikado.1G312.2.CDS20";
1	Mikado_loci	CDS	14287408	14287513	.	-	1	gene_id "ENSSTUG00000000403"; transcript_id "mikado.1G312.2"; ID "mikado.1G312.2.CDS21";
1	Mikado_loci	CDS	14289552	14289676	.	-	0	gene_id "ENSSTUG00000000403"; transcript_id "mikado.1G312.2"; ID "mikado.1G312.2.CDS22";
1	Mikado_loci	CDS	14293409	14293514	.	-	1	gene_id "ENSSTUG00000000403"; transcript_id "mikado.1G312.2"; ID "mikado.1G312.2.CDS23";
1	Mikado_loci	CDS	14296626	14296870	.	-	0	gene_id "ENSSTUG00000000403"; transcript_id "mikado.1G312.2"; ID "mikado.1G312.2.CDS24";
1	Mikado_loci	CDS	14297620	14297730	.	-	0	gene_id "ENSSTUG00000000403"; transcript_id "mikado.1G312.2"; ID "mikado.1G312.2.CDS25";
1	Mikado_loci	CDS	14297825	14298067	.	-	0	gene_id "ENSSTUG00000000403"; transcript_id "mikado.1G312.2"; ID "mikado.1G312.2.CDS26";
1	Mikado_loci	CDS	14298791	14298924	.	-	2	gene_id "ENSSTUG00000000403"; transcript_id "mikado.1G312.2"; ID "mikado.1G312.2.CDS27";
1	Mikado_loci	CDS	14299198	14299326	.	-	2	gene_id "ENSSTUG00000000403"; transcript_id "mikado.1G312.2"; ID "mikado.1G312.2.CDS28";
1	Mikado_loci	CDS	14299416	14299582	.	-	1	gene_id "ENSSTUG00000000403"; transcript_id "mikado.1G312.2"; ID "mikado.1G312.2.CDS29";
1	Mikado_loci	CDS	14301183	14301262	.	-	0	gene_id "ENSSTUG00000000403"; transcript_id "mikado.1G312.2"; ID "mikado.1G312.2.CDS30";
1	Mikado_loci	CDS	14302224	14302333	.	-	2	gene_id "ENSSTUG00000000403"; transcript_id "mikado.1G312.2"; ID "mikado.1G312.2.CDS31";
1	Mikado_loci	CDS	14302550	14302688	.	-	0	gene_id "ENSSTUG00000000403"; transcript_id "mikado.1G312.2"; ID "mikado.1G312.2.CDS32";
1	Mikado_loci	CDS	14305380	14305580	.	-	0	gene_id "ENSSTUG00000000403"; transcript_id "mikado.1G312.2"; ID "mikado.1G312.2.CDS33";
1	Mikado_loci	CDS	14307118	14307211	.	-	1	gene_id "ENSSTUG00000000403"; transcript_id "mikado.1G312.2"; ID "mikado.1G312.2.CDS34";
1	Mikado_loci	CDS	14324172	14324320	.	-	0	gene_id "ENSSTUG00000000403"; transcript_id "mikado.1G312.2"; ID "mikado.1G312.2.CDS35";
1	Mikado_loci	CDS	14326670	14326765	.	-	0	gene_id "ENSSTUG00000000403"; transcript_id "mikado.1G312.2"; ID "mikado.1G312.2.CDS36";
1	Mikado_loci	CDS	14328036	14328077	.	-	0	gene_id "ENSSTUG00000000403"; transcript_id "mikado.1G312.2"; ID "mikado.1G312.2.CDS37";
1	Mikado_loci	five_prime_utr	14328078	14328119	.	-	.	gene_id "ENSSTUG00000000403"; transcript_id "mikado.1G312.2"; ID "mikado.1G312.2.five_prime_UTR1";
1	Mikado_loci	five_prime_utr	14331799	14331890	.	-	.	gene_id "ENSSTUG00000000403"; transcript_id "mikado.1G312.2"; ID "mikado.1G312.2.five_prime_UTR2";
1	Mikado_loci	three_prime_utr	14258320	14260307	.	-	.	gene_id "ENSSTUG00000000403"; transcript_id "mikado.1G312.2"; ID "mikado.1G312.2.three_prime_UTR1";
1	Mikado_loci	transcript	14548713	14552708	20	-	.	gene_id "ENSSTUG00000000762"; transcript_id "mikado.1G317.1"; ID "mikado.1G317.1";
1	Mikado_loci	exon	14548713	14550374	.	-	.	gene_id "ENSSTUG00000000762"; transcript_id "mikado.1G317.1"; ID "mikado.1G317.1.exon1";
1	Mikado_loci	exon	14551062	14551133	.	-	.	gene_id "ENSSTUG00000000762"; transcript_id "mikado.1G317.1"; ID "mikado.1G317.1.exon2";
1	Mikado_loci	exon	14551274	14551344	.	-	.	gene_id "ENSSTUG00000000762"; transcript_id "mikado.1G317.1"; ID "mikado.1G317.1.exon3";
1	Mikado_loci	exon	14551557	14551613	.	-	.	gene_id "ENSSTUG00000000762"; transcript_id "mikado.1G317.1"; ID "mikado.1G317.1.exon4";
1	Mikado_loci	exon	14551993	14552099	.	-	.	gene_id "ENSSTUG00000000762"; transcript_id "mikado.1G317.1"; ID "mikado.1G317.1.exon5";
1	Mikado_loci	exon	14552549	14552708	.	-	.	gene_id "ENSSTUG00000000762"; transcript_id "mikado.1G317.1"; ID "mikado.1G317.1.exon6";
1	Mikado_loci	CDS	14549306	14550374	.	-	1	gene_id "ENSSTUG00000000762"; transcript_id "mikado.1G317.1"; ID "mikado.1G317.1.CDS1";
1	Mikado_loci	CDS	14551062	14551133	.	-	1	gene_id "ENSSTUG00000000762"; transcript_id "mikado.1G317.1"; ID "mikado.1G317.1.CDS2";
1	Mikado_loci	CDS	14551274	14551284	.	-	0	gene_id "ENSSTUG00000000762"; transcript_id "mikado.1G317.1"; ID "mikado.1G317.1.CDS3";
1	Mikado_loci	five_prime_utr	14551285	14551344	.	-	.	gene_id "ENSSTUG00000000762"; transcript_id "mikado.1G317.1"; ID "mikado.1G317.1.five_prime_UTR1";
1	Mikado_loci	five_prime_utr	14551557	14551613	.	-	.	gene_id "ENSSTUG00000000762"; transcript_id "mikado.1G317.1"; ID "mikado.1G317.1.five_prime_UTR2";
1	Mikado_loci	five_prime_utr	14551993	14552099	.	-	.	gene_id "ENSSTUG00000000762"; transcript_id "mikado.1G317.1"; ID "mikado.1G317.1.five_prime_UTR3";
1	Mikado_loci	five_prime_utr	14552549	14552708	.	-	.	gene_id "ENSSTUG00000000762"; transcript_id "mikado.1G317.1"; ID "mikado.1G317.1.five_prime_UTR4";
1	Mikado_loci	three_prime_utr	14548713	14549305	.	-	.	gene_id "ENSSTUG00000000762"; transcript_id "mikado.1G317.1"; ID "mikado.1G317.1.three_prime_UTR1";
1	Mikado_loci	transcript	14572140	14576266	20	-	.	gene_id "ENSSTUG00000000764"; transcript_id "mikado.1G318.2"; ID "mikado.1G318.2";
1	Mikado_loci	exon	14572140	14573091	.	-	.	gene_id "ENSSTUG00000000764"; transcript_id "mikado.1G318.2"; ID "mikado.1G318.2.exon1";
1	Mikado_loci	exon	14573180	14573251	.	-	.	gene_id "ENSSTUG00000000764"; transcript_id "mikado.1G318.2"; ID "mikado.1G318.2.exon2";
1	Mikado_loci	exon	14573525	14573553	.	-	.	gene_id "ENSSTUG00000000764"; transcript_id "mikado.1G318.2"; ID "mikado.1G318.2.exon3";
1	Mikado_loci	exon	14573670	14573816	.	-	.	gene_id "ENSSTUG00000000764"; transcript_id "mikado.1G318.2"; ID "mikado.1G318.2.exon4";
1	Mikado_loci	exon	14574245	14574301	.	-	.	gene_id "ENSSTUG00000000764"; transcript_id "mikado.1G318.2"; ID "mikado.1G318.2.exon5";
1	Mikado_loci	exon	14575628	14575957	.	-	.	gene_id "ENSSTUG00000000764"; transcript_id "mikado.1G318.2"; ID "mikado.1G318.2.exon6";
1	Mikado_loci	exon	14576150	14576266	.	-	.	gene_id "ENSSTUG00000000764"; transcript_id "mikado.1G318.2"; ID "mikado.1G318.2.exon7";
1	Mikado_loci	CDS	14573047	14573091	.	-	0	gene_id "ENSSTUG00000000764"; transcript_id "mikado.1G318.2"; ID "mikado.1G318.2.CDS1";
1	Mikado_loci	CDS	14573180	14573251	.	-	0	gene_id "ENSSTUG00000000764"; transcript_id "mikado.1G318.2"; ID "mikado.1G318.2.CDS2";
1	Mikado_loci	CDS	14573525	14573553	.	-	2	gene_id "ENSSTUG00000000764"; transcript_id "mikado.1G318.2"; ID "mikado.1G318.2.CDS3";
1	Mikado_loci	CDS	14573670	14573816	.	-	2	gene_id "ENSSTUG00000000764"; transcript_id "mikado.1G318.2"; ID "mikado.1G318.2.CDS4";
1	Mikado_loci	CDS	14574245	14574301	.	-	2	gene_id "ENSSTUG00000000764"; transcript_id "mikado.1G318.2"; ID "mikado.1G318.2.CDS5";
1	Mikado_loci	CDS	14575628	14575957	.	-	2	gene_id "ENSSTUG00000000764"; transcript_id "mikado.1G318.2"; ID "mikado.1G318.2.CDS6";
1	Mikado_loci	CDS	14576150	14576210	.	-	0	gene_id "ENSSTUG00000000764"; transcript_id "mikado.1G318.2"; ID "mikado.1G318.2.CDS7";
1	Mikado_loci	five_prime_utr	14576211	14576266	.	-	.	gene_id "ENSSTUG00000000764"; transcript_id "mikado.1G318.2"; ID "mikado.1G318.2.five_prime_UTR1";
1	Mikado_loci	three_prime_utr	14572140	14573046	.	-	.	gene_id "ENSSTUG00000000764"; transcript_id "mikado.1G318.2"; ID "mikado.1G318.2.three_prime_UTR1";
1	Mikado_loci	transcript	14860129	14867619	16	-	.	gene_id "ENSSTUG00000001605"; transcript_id "mikado.1G322.4"; ID "mikado.1G322.4";
1	Mikado_loci	exon	14860129	14860618	.	-	.	gene_id "ENSSTUG00000001605"; transcript_id "mikado.1G322.4"; ID "mikado.1G322.4.exon1";
1	Mikado_loci	exon	14860855	14861188	.	-	.	gene_id "ENSSTUG00000001605"; transcript_id "mikado.1G322.4"; ID "mikado.1G322.4.exon2";
1	Mikado_loci	exon	14861379	14861647	.	-	.	gene_id "ENSSTUG00000001605"; transcript_id "mikado.1G322.4"; ID "mikado.1G322.4.exon3";
1	Mikado_loci	exon	14861738	14861885	.	-	.	gene_id "ENSSTUG00000001605"; transcript_id "mikado.1G322.4"; ID "mikado.1G322.4.exon4";
1	Mikado_loci	exon	14862675	14862865	.	-	.	gene_id "ENSSTUG00000001605"; transcript_id "mikado.1G322.4"; ID "mikado.1G322.4.exon5";
1	Mikado_loci	exon	14862972	14863137	.	-	.	gene_id "ENSSTUG00000001605"; transcript_id "mikado.1G322.4"; ID "mikado.1G322.4.exon6";
1	Mikado_loci	exon	14863335	14863679	.	-	.	gene_id "ENSSTUG00000001605"; transcript_id "mikado.1G322.4"; ID "mikado.1G322.4.exon7";
1	Mikado_loci	exon	14864044	14864177	.	-	.	gene_id "ENSSTUG00000001605"; transcript_id "mikado.1G322.4"; ID "mikado.1G322.4.exon8";
1	Mikado_loci	exon	14864363	14864732	.	-	.	gene_id "ENSSTUG00000001605"; transcript_id "mikado.1G322.4"; ID "mikado.1G322.4.exon9";
1	Mikado_loci	exon	14865026	14865175	.	-	.	gene_id "ENSSTUG00000001605"; transcript_id "mikado.1G322.4"; ID "mikado.1G322.4.exon10";
1	Mikado_loci	exon	14867422	14867619	.	-	.	gene_id "ENSSTUG00000001605"; transcript_id "mikado.1G322.4"; ID "mikado.1G322.4.exon11";
1	Mikado_loci	CDS	14860509	14860618	.	-	2	gene_id "ENSSTUG00000001605"; transcript_id "mikado.1G322.4"; ID "mikado.1G322.4.CDS1";
1	Mikado_loci	CDS	14860855	14861188	.	-	0	gene_id "ENSSTUG00000001605"; transcript_id "mikado.1G322.4"; ID "mikado.1G322.4.CDS2";
1	Mikado_loci	CDS	14861379	14861647	.	-	2	gene_id "ENSSTUG00000001605"; transcript_id "mikado.1G322.4"; ID "mikado.1G322.4.CDS3";
1	Mikado_loci	CDS	14861738	14861885	.	-	0	gene_id "ENSSTUG00000001605"; transcript_id "mikado.1G322.4"; ID "mikado.1G322.4.CDS4";
1	Mikado_loci	CDS	14862675	14862865	.	-	2	gene_id "ENSSTUG00000001605"; transcript_id "mikado.1G322.4"; ID "mikado.1G322.4.CDS5";
1	Mikado_loci	CDS	14862972	14863137	.	-	0	gene_id "ENSSTUG00000001605"; transcript_id "mikado.1G322.4"; ID "mikado.1G322.4.CDS6";
1	Mikado_loci	CDS	14863335	14863679	.	-	0	gene_id "ENSSTUG00000001605"; transcript_id "mikado.1G322.4"; ID "mikado.1G322.4.CDS7";
1	Mikado_loci	CDS	14864044	14864177	.	-	2	gene_id "ENSSTUG00000001605"; transcript_id "mikado.1G322.4"; ID "mikado.1G322.4.CDS8";
1	Mikado_loci	CDS	14864363	14864732	.	-	0	gene_id "ENSSTUG00000001605"; transcript_id "mikado.1G322.4"; ID "mikado.1G322.4.CDS9";
1	Mikado_loci	CDS	14865026	14865175	.	-	0	gene_id "ENSSTUG00000001605"; transcript_id "mikado.1G322.4"; ID "mikado.1G322.4.CDS10";
1	Mikado_loci	five_prime_utr	14867422	14867619	.	-	.	gene_id "ENSSTUG00000001605"; transcript_id "mikado.1G322.4"; ID "mikado.1G322.4.five_prime_UTR1";
1	Mikado_loci	three_prime_utr	14860129	14860508	.	-	.	gene_id "ENSSTUG00000001605"; transcript_id "mikado.1G322.4"; ID "mikado.1G322.4.three_prime_UTR1";
1	Mikado_loci	transcript	15118576	15123532	19	-	.	gene_id "ENSSTUG00000002030"; transcript_id "mikado.1G325.2"; ID "mikado.1G325.2";
1	Mikado_loci	exon	15118576	15120111	.	-	.	gene_id "ENSSTUG00000002030"; transcript_id "mikado.1G325.2"; ID "mikado.1G325.2.exon1";
1	Mikado_loci	exon	15120455	15120793	.	-	.	gene_id "ENSSTUG00000002030"; transcript_id "mikado.1G325.2"; ID "mikado.1G325.2.exon2";
1	Mikado_loci	exon	15123168	15123532	.	-	.	gene_id "ENSSTUG00000002030"; transcript_id "mikado.1G325.2"; ID "mikado.1G325.2.exon3";
1	Mikado_loci	CDS	15118747	15120111	.	-	0	gene_id "ENSSTUG00000002030"; transcript_id "mikado.1G325.2"; ID "mikado.1G325.2.CDS1";
1	Mikado_loci	CDS	15120455	15120511	.	-	0	gene_id "ENSSTUG00000002030"; transcript_id "mikado.1G325.2"; ID "mikado.1G325.2.CDS2";
1	Mikado_loci	five_prime_utr	15120512	15120793	.	-	.	gene_id "ENSSTUG00000002030"; transcript_id "mikado.1G325.2"; ID "mikado.1G325.2.five_prime_UTR1";
1	Mikado_loci	five_prime_utr	15123168	15123532	.	-	.	gene_id "ENSSTUG00000002030"; transcript_id "mikado.1G325.2"; ID "mikado.1G325.2.five_prime_UTR2";
1	Mikado_loci	three_prime_utr	15118576	15118746	.	-	.	gene_id "ENSSTUG00000002030"; transcript_id "mikado.1G325.2"; ID "mikado.1G325.2.three_prime_UTR1";
1	Mikado_loci	transcript	16085053	16090862	13	+	.	gene_id "ENSSTUG00000004147"; transcript_id "mikado.1G338.2"; ID "mikado.1G338.2";
1	Mikado_loci	exon	16085053	16086621	.	+	.	gene_id "ENSSTUG00000004147"; transcript_id "mikado.1G338.2"; ID "mikado.1G338.2.exon1";
1	Mikado_loci	exon	16087664	16087787	.	+	.	gene_id "ENSSTUG00000004147"; transcript_id "mikado.1G338.2"; ID "mikado.1G338.2.exon2";
1	Mikado_loci	exon	16087953	16088110	.	+	.	gene_id "ENSSTUG00000004147"; transcript_id "mikado.1G338.2"; ID "mikado.1G338.2.exon3";
1	Mikado_loci	exon	16088353	16090862	.	+	.	gene_id "ENSSTUG00000004147"; transcript_id "mikado.1G338.2"; ID "mikado.1G338.2.exon4";
1	Mikado_loci	CDS	16085743	16086621	.	+	0	gene_id "ENSSTUG00000004147"; transcript_id "mikado.1G338.2"; ID "mikado.1G338.2.CDS1";
1	Mikado_loci	CDS	16087664	16087787	.	+	0	gene_id "ENSSTUG00000004147"; transcript_id "mikado.1G338.2"; ID "mikado.1G338.2.CDS2";
1	Mikado_loci	CDS	16087953	16088035	.	+	2	gene_id "ENSSTUG00000004147"; transcript_id "mikado.1G338.2"; ID "mikado.1G338.2.CDS3";
1	Mikado_loci	five_prime_utr	16085053	16085742	.	+	.	gene_id "ENSSTUG00000004147"; transcript_id "mikado.1G338.2"; ID "mikado.1G338.2.five_prime_UTR1";
1	Mikado_loci	three_prime_utr	16088036	16088110	.	+	.	gene_id "ENSSTUG00000004147"; transcript_id "mikado.1G338.2"; ID "mikado.1G338.2.three_prime_UTR1";
1	Mikado_loci	three_prime_utr	16088353	16090862	.	+	.	gene_id "ENSSTUG00000004147"; transcript_id "mikado.1G338.2"; ID "mikado.1G338.2.three_prime_UTR2";
1	Mikado_loci	transcript	16126841	16130666	13	+	.	gene_id "ENSSTUG00000004285"; transcript_id "mikado.1G341.2"; ID "mikado.1G341.2";
1	Mikado_loci	exon	16126841	16128099	.	+	.	gene_id "ENSSTUG00000004285"; transcript_id "mikado.1G341.2"; ID "mikado.1G341.2.exon1";
1	Mikado_loci	exon	16128278	16130666	.	+	.	gene_id "ENSSTUG00000004285"; transcript_id "mikado.1G341.2"; ID "mikado.1G341.2.exon2";
1	Mikado_loci	CDS	16127988	16128099	.	+	0	gene_id "ENSSTUG00000004285"; transcript_id "mikado.1G341.2"; ID "mikado.1G341.2.CDS1";
1	Mikado_loci	CDS	16128278	16129290	.	+	2	gene_id "ENSSTUG00000004285"; transcript_id "mikado.1G341.2"; ID "mikado.1G341.2.CDS2";
1	Mikado_loci	five_prime_utr	16126841	16127987	.	+	.	gene_id "ENSSTUG00000004285"; transcript_id "mikado.1G341.2"; ID "mikado.1G341.2.five_prime_UTR1";
1	Mikado_loci	three_prime_utr	16129291	16130666	.	+	.	gene_id "ENSSTUG00000004285"; transcript_id "mikado.1G341.2"; ID "mikado.1G341.2.three_prime_UTR1";
1	Mikado_loci	transcript	16135037	16149021	13	+	.	gene_id "ENSSTUG00000004305"; transcript_id "mikado.1G342.6"; ID "mikado.1G342.6";
1	Mikado_loci	exon	16135037	16135175	.	+	.	gene_id "ENSSTUG00000004305"; transcript_id "mikado.1G342.6"; ID "mikado.1G342.6.exon1";
1	Mikado_loci	exon	16135477	16135528	.	+	.	gene_id "ENSSTUG00000004305"; transcript_id "mikado.1G342.6"; ID "mikado.1G342.6.exon2";
1	Mikado_loci	exon	16135678	16135810	.	+	.	gene_id "ENSSTUG00000004305"; transcript_id "mikado.1G342.6"; ID "mikado.1G342.6.exon3";
1	Mikado_loci	exon	16135994	16136185	.	+	.	gene_id "ENSSTUG00000004305"; transcript_id "mikado.1G342.6"; ID "mikado.1G342.6.exon4";
1	Mikado_loci	exon	16138390	16138635	.	+	.	gene_id "ENSSTUG00000004305"; transcript_id "mikado.1G342.6"; ID "mikado.1G342.6.exon5";
1	Mikado_loci	exon	16138781	16138943	.	+	.	gene_id "ENSSTUG00000004305"; transcript_id "mikado.1G342.6"; ID "mikado.1G342.6.exon6";
1	Mikado_loci	exon	16139029	16139210	.	+	.	gene_id "ENSSTUG00000004305"; transcript_id "mikado.1G342.6"; ID "mikado.1G342.6.exon7";
1	Mikado_loci	exon	16139500	16139589	.	+	.	gene_id "ENSSTUG00000004305"; transcript_id "mikado.1G342.6"; ID "mikado.1G342.6.exon8";
1	Mikado_loci	exon	16140165	16140284	.	+	.	gene_id "ENSSTUG00000004305"; transcript_id "mikado.1G342.6"; ID "mikado.1G342.6.exon9";
1	Mikado_loci	exon	16140519	16140638	.	+	.	gene_id "ENSSTUG00000004305"; transcript_id "mikado.1G342.6"; ID "mikado.1G342.6.exon10";
1	Mikado_loci	exon	16147665	16147941	.	+	.	gene_id "ENSSTUG00000004305"; transcript_id "mikado.1G342.6"; ID "mikado.1G342.6.exon11";
1	Mikado_loci	exon	16147963	16149021	.	+	.	gene_id "ENSSTUG00000004305"; transcript_id "mikado.1G342.6"; ID "mikado.1G342.6.exon12";
1	Mikado_loci	CDS	16135496	16135528	.	+	0	gene_id "ENSSTUG00000004305"; transcript_id "mikado.1G342.6"; ID "mikado.1G342.6.CDS1";
1	Mikado_loci	CDS	16135678	16135810	.	+	0	gene_id "ENSSTUG00000004305"; transcript_id "mikado.1G342.6"; ID "mikado.1G342.6.CDS2";
1	Mikado_loci	CDS	16135994	16136185	.	+	2	gene_id "ENSSTUG00000004305"; transcript_id "mikado.1G342.6"; ID "mikado.1G342.6.CDS3";
1	Mikado_loci	CDS	16138390	16138635	.	+	2	gene_id "ENSSTUG00000004305"; transcript_id "mikado.1G342.6"; ID "mikado.1G342.6.CDS4";
1	Mikado_loci	CDS	16138781	16138943	.	+	2	gene_id "ENSSTUG00000004305"; transcript_id "mikado.1G342.6"; ID "mikado.1G342.6.CDS5";
1	Mikado_loci	CDS	16139029	16139210	.	+	1	gene_id "ENSSTUG00000004305"; transcript_id "mikado.1G342.6"; ID "mikado.1G342.6.CDS6";
1	Mikado_loci	CDS	16139500	16139589	.	+	2	gene_id "ENSSTUG00000004305"; transcript_id "mikado.1G342.6"; ID "mikado.1G342.6.CDS7";
1	Mikado_loci	CDS	16140165	16140284	.	+	2	gene_id "ENSSTUG00000004305"; transcript_id "mikado.1G342.6"; ID "mikado.1G342.6.CDS8";
1	Mikado_loci	CDS	16140519	16140638	.	+	2	gene_id "ENSSTUG00000004305"; transcript_id "mikado.1G342.6"; ID "mikado.1G342.6.CDS9";
1	Mikado_loci	CDS	16147665	16147765	.	+	2	gene_id "ENSSTUG00000004305"; transcript_id "mikado.1G342.6"; ID "mikado.1G342.6.CDS10";
1	Mikado_loci	five_prime_utr	16135037	16135175	.	+	.	gene_id "ENSSTUG00000004305"; transcript_id "mikado.1G342.6"; ID "mikado.1G342.6.five_prime_UTR1";
1	Mikado_loci	five_prime_utr	16135477	16135495	.	+	.	gene_id "ENSSTUG00000004305"; transcript_id "mikado.1G342.6"; ID "mikado.1G342.6.five_prime_UTR2";
1	Mikado_loci	three_prime_utr	16147766	16147941	.	+	.	gene_id "ENSSTUG00000004305"; transcript_id "mikado.1G342.6"; ID "mikado.1G342.6.three_prime_UTR1";
1	Mikado_loci	three_prime_utr	16147963	16149021	.	+	.	gene_id "ENSSTUG00000004305"; transcript_id "mikado.1G342.6"; ID "mikado.1G342.6.three_prime_UTR2";
1	Mikado_loci	transcript	16135037	16149021	11	+	.	gene_id "ENSSTUG00000004305"; transcript_id "mikado.1G342.7"; ID "mikado.1G342.7";
1	Mikado_loci	exon	16135037	16135175	.	+	.	gene_id "ENSSTUG00000004305"; transcript_id "mikado.1G342.7"; ID "mikado.1G342.7.exon1";
1	Mikado_loci	exon	16135477	16135528	.	+	.	gene_id "ENSSTUG00000004305"; transcript_id "mikado.1G342.7"; ID "mikado.1G342.7.exon2";
1	Mikado_loci	exon	16135678	16135810	.	+	.	gene_id "ENSSTUG00000004305"; transcript_id "mikado.1G342.7"; ID "mikado.1G342.7.exon3";
1	Mikado_loci	exon	16135994	16136185	.	+	.	gene_id "ENSSTUG00000004305"; transcript_id "mikado.1G342.7"; ID "mikado.1G342.7.exon4";
1	Mikado_loci	exon	16138390	16138611	.	+	.	gene_id "ENSSTUG00000004305"; transcript_id "mikado.1G342.7"; ID "mikado.1G342.7.exon5";
1	Mikado_loci	exon	16138781	16138943	.	+	.	gene_id "ENSSTUG00000004305"; transcript_id "mikado.1G342.7"; ID "mikado.1G342.7.exon6";
1	Mikado_loci	exon	16139029	16139210	.	+	.	gene_id "ENSSTUG00000004305"; transcript_id "mikado.1G342.7"; ID "mikado.1G342.7.exon7";
1	Mikado_loci	exon	16139500	16139589	.	+	.	gene_id "ENSSTUG00000004305"; transcript_id "mikado.1G342.7"; ID "mikado.1G342.7.exon8";
1	Mikado_loci	exon	16140165	16140284	.	+	.	gene_id "ENSSTUG00000004305"; transcript_id "mikado.1G342.7"; ID "mikado.1G342.7.exon9";
1	Mikado_loci	exon	16140519	16140638	.	+	.	gene_id "ENSSTUG00000004305"; transcript_id "mikado.1G342.7"; ID "mikado.1G342.7.exon10";
1	Mikado_loci	exon	16147665	16149021	.	+	.	gene_id "ENSSTUG00000004305"; transcript_id "mikado.1G342.7"; ID "mikado.1G342.7.exon11";
1	Mikado_loci	CDS	16135496	16135528	.	+	0	gene_id "ENSSTUG00000004305"; transcript_id "mikado.1G342.7"; ID "mikado.1G342.7.CDS1";
1	Mikado_loci	CDS	16135678	16135810	.	+	0	gene_id "ENSSTUG00000004305"; transcript_id "mikado.1G342.7"; ID "mikado.1G342.7.CDS2";
1	Mikado_loci	CDS	16135994	16136185	.	+	2	gene_id "ENSSTUG00000004305"; transcript_id "mikado.1G342.7"; ID "mikado.1G342.7.CDS3";
1	Mikado_loci	CDS	16138390	16138611	.	+	2	gene_id "ENSSTUG00000004305"; transcript_id "mikado.1G342.7"; ID "mikado.1G342.7.CDS4";
1	Mikado_loci	CDS	16138781	16138943	.	+	2	gene_id "ENSSTUG00000004305"; transcript_id "mikado.1G342.7"; ID "mikado.1G342.7.CDS5";
1	Mikado_loci	CDS	16139029	16139210	.	+	1	gene_id "ENSSTUG00000004305"; transcript_id "mikado.1G342.7"; ID "mikado.1G342.7.CDS6";
1	Mikado_loci	CDS	16139500	16139589	.	+	2	gene_id "ENSSTUG00000004305"; transcript_id "mikado.1G342.7"; ID "mikado.1G342.7.CDS7";
1	Mikado_loci	CDS	16140165	16140284	.	+	2	gene_id "ENSSTUG00000004305"; transcript_id "mikado.1G342.7"; ID "mikado.1G342.7.CDS8";
1	Mikado_loci	CDS	16140519	16140638	.	+	2	gene_id "ENSSTUG00000004305"; transcript_id "mikado.1G342.7"; ID "mikado.1G342.7.CDS9";
1	Mikado_loci	CDS	16147665	16147765	.	+	2	gene_id "ENSSTUG00000004305"; transcript_id "mikado.1G342.7"; ID "mikado.1G342.7.CDS10";
1	Mikado_loci	five_prime_utr	16135037	16135175	.	+	.	gene_id "ENSSTUG00000004305"; transcript_id "mikado.1G342.7"; ID "mikado.1G342.7.five_prime_UTR1";
1	Mikado_loci	five_prime_utr	16135477	16135495	.	+	.	gene_id "ENSSTUG00000004305"; transcript_id "mikado.1G342.7"; ID "mikado.1G342.7.five_prime_UTR2";
1	Mikado_loci	three_prime_utr	16147766	16149021	.	+	.	gene_id "ENSSTUG00000004305"; transcript_id "mikado.1G342.7"; ID "mikado.1G342.7.three_prime_UTR1";
1	Mikado_loci	transcript	16251642	16259707	11	-	.	gene_id "ENSSTUG00000005079"; transcript_id "mikado.1G349.3"; ID "mikado.1G349.3";
1	Mikado_loci	exon	16251642	16252749	.	-	.	gene_id "ENSSTUG00000005079"; transcript_id "mikado.1G349.3"; ID "mikado.1G349.3.exon1";
1	Mikado_loci	exon	16252898	16253056	.	-	.	gene_id "ENSSTUG00000005079"; transcript_id "mikado.1G349.3"; ID "mikado.1G349.3.exon2";
1	Mikado_loci	exon	16254360	16254420	.	-	.	gene_id "ENSSTUG00000005079"; transcript_id "mikado.1G349.3"; ID "mikado.1G349.3.exon3";
1	Mikado_loci	exon	16255060	16255222	.	-	.	gene_id "ENSSTUG00000005079"; transcript_id "mikado.1G349.3"; ID "mikado.1G349.3.exon4";
1	Mikado_loci	exon	16258959	16259707	.	-	.	gene_id "ENSSTUG00000005079"; transcript_id "mikado.1G349.3"; ID "mikado.1G349.3.exon5";
1	Mikado_loci	CDS	16252567	16252749	.	-	0	gene_id "ENSSTUG00000005079"; transcript_id "mikado.1G349.3"; ID "mikado.1G349.3.CDS1";
1	Mikado_loci	CDS	16252898	16253056	.	-	0	gene_id "ENSSTUG00000005079"; transcript_id "mikado.1G349.3"; ID "mikado.1G349.3.CDS2";
1	Mikado_loci	CDS	16254360	16254420	.	-	1	gene_id "ENSSTUG00000005079"; transcript_id "mikado.1G349.3"; ID "mikado.1G349.3.CDS3";
1	Mikado_loci	CDS	16255060	16255222	.	-	2	gene_id "ENSSTUG00000005079"; transcript_id "mikado.1G349.3"; ID "mikado.1G349.3.CDS4";
1	Mikado_loci	CDS	16258959	16259481	.	-	0	gene_id "ENSSTUG00000005079"; transcript_id "mikado.1G349.3"; ID "mikado.1G349.3.CDS5";
1	Mikado_loci	five_prime_utr	16259482	16259707	.	-	.	gene_id "ENSSTUG00000005079"; transcript_id "mikado.1G349.3"; ID "mikado.1G349.3.five_prime_UTR1";
1	Mikado_loci	three_prime_utr	16251642	16252566	.	-	.	gene_id "ENSSTUG00000005079"; transcript_id "mikado.1G349.3"; ID "mikado.1G349.3.three_prime_UTR1";
1	Mikado_loci	transcript	16251642	16259707	18	-	.	gene_id "ENSSTUG00000005079"; transcript_id "mikado.1G349.4"; ID "mikado.1G349.4";
1	Mikado_loci	exon	16251642	16252749	.	-	.	gene_id "ENSSTUG00000005079"; transcript_id "mikado.1G349.4"; ID "mikado.1G349.4.exon1";
1	Mikado_loci	exon	16252898	16253056	.	-	.	gene_id "ENSSTUG00000005079"; transcript_id "mikado.1G349.4"; ID "mikado.1G349.4.exon2";
1	Mikado_loci	exon	16254360	16254420	.	-	.	gene_id "ENSSTUG00000005079"; transcript_id "mikado.1G349.4"; ID "mikado.1G349.4.exon3";
1	Mikado_loci	exon	16254688	16254732	.	-	.	gene_id "ENSSTUG00000005079"; transcript_id "mikado.1G349.4"; ID "mikado.1G349.4.exon4";
1	Mikado_loci	exon	16255021	16255210	.	-	.	gene_id "ENSSTUG00000005079"; transcript_id "mikado.1G349.4"; ID "mikado.1G349.4.exon5";
1	Mikado_loci	exon	16258959	16259707	.	-	.	gene_id "ENSSTUG00000005079"; transcript_id "mikado.1G349.4"; ID "mikado.1G349.4.exon6";
1	Mikado_loci	CDS	16252567	16252749	.	-	0	gene_id "ENSSTUG00000005079"; transcript_id "mikado.1G349.4"; ID "mikado.1G349.4.CDS1";
1	Mikado_loci	CDS	16252898	16253056	.	-	0	gene_id "ENSSTUG00000005079"; transcript_id "mikado.1G349.4"; ID "mikado.1G349.4.CDS2";
1	Mikado_loci	CDS	16254360	16254420	.	-	1	gene_id "ENSSTUG00000005079"; transcript_id "mikado.1G349.4"; ID "mikado.1G349.4.CDS3";
1	Mikado_loci	CDS	16254688	16254732	.	-	1	gene_id "ENSSTUG00000005079"; transcript_id "mikado.1G349.4"; ID "mikado.1G349.4.CDS4";
1	Mikado_loci	CDS	16255021	16255210	.	-	2	gene_id "ENSSTUG00000005079"; transcript_id "mikado.1G349.4"; ID "mikado.1G349.4.CDS5";
1	Mikado_loci	CDS	16258959	16259481	.	-	0	gene_id "ENSSTUG00000005079"; transcript_id "mikado.1G349.4"; ID "mikado.1G349.4.CDS6";
1	Mikado_loci	five_prime_utr	16259482	16259707	.	-	.	gene_id "ENSSTUG00000005079"; transcript_id "mikado.1G349.4"; ID "mikado.1G349.4.five_prime_UTR1";
1	Mikado_loci	three_prime_utr	16251642	16252566	.	-	.	gene_id "ENSSTUG00000005079"; transcript_id "mikado.1G349.4"; ID "mikado.1G349.4.three_prime_UTR1";
1	Mikado_loci	transcript	16251642	16259707	11	-	.	gene_id "ENSSTUG00000005079"; transcript_id "mikado.1G349.5"; ID "mikado.1G349.5";
1	Mikado_loci	exon	16251642	16252749	.	-	.	gene_id "ENSSTUG00000005079"; transcript_id "mikado.1G349.5"; ID "mikado.1G349.5.exon1";
1	Mikado_loci	exon	16252898	16253056	.	-	.	gene_id "ENSSTUG00000005079"; transcript_id "mikado.1G349.5"; ID "mikado.1G349.5.exon2";
1	Mikado_loci	exon	16254360	16254420	.	-	.	gene_id "ENSSTUG00000005079"; transcript_id "mikado.1G349.5"; ID "mikado.1G349.5.exon3";
1	Mikado_loci	exon	16255060	16255210	.	-	.	gene_id "ENSSTUG00000005079"; transcript_id "mikado.1G349.5"; ID "mikado.1G349.5.exon4";
1	Mikado_loci	exon	16258959	16259707	.	-	.	gene_id "ENSSTUG00000005079"; transcript_id "mikado.1G349.5"; ID "mikado.1G349.5.exon5";
1	Mikado_loci	CDS	16252567	16252749	.	-	0	gene_id "ENSSTUG00000005079"; transcript_id "mikado.1G349.5"; ID "mikado.1G349.5.CDS1";
1	Mikado_loci	CDS	16252898	16253056	.	-	0	gene_id "ENSSTUG00000005079"; transcript_id "mikado.1G349.5"; ID "mikado.1G349.5.CDS2";
1	Mikado_loci	CDS	16254360	16254420	.	-	1	gene_id "ENSSTUG00000005079"; transcript_id "mikado.1G349.5"; ID "mikado.1G349.5.CDS3";
1	Mikado_loci	CDS	16255060	16255210	.	-	2	gene_id "ENSSTUG00000005079"; transcript_id "mikado.1G349.5"; ID "mikado.1G349.5.CDS4";
1	Mikado_loci	CDS	16258959	16259481	.	-	0	gene_id "ENSSTUG00000005079"; transcript_id "mikado.1G349.5"; ID "mikado.1G349.5.CDS5";
1	Mikado_loci	five_prime_utr	16259482	16259707	.	-	.	gene_id "ENSSTUG00000005079"; transcript_id "mikado.1G349.5"; ID "mikado.1G349.5.five_prime_UTR1";
1	Mikado_loci	three_prime_utr	16251642	16252566	.	-	.	gene_id "ENSSTUG00000005079"; transcript_id "mikado.1G349.5"; ID "mikado.1G349.5.three_prime_UTR1";
1	Mikado_loci	transcript	16535197	16544967	21	-	.	gene_id "ENSSTUG00000005187"; transcript_id "mikado.1G356.2"; ID "mikado.1G356.2";
1	Mikado_loci	exon	16535197	16535698	.	-	.	gene_id "ENSSTUG00000005187"; transcript_id "mikado.1G356.2"; ID "mikado.1G356.2.exon1";
1	Mikado_loci	exon	16540300	16540471	.	-	.	gene_id "ENSSTUG00000005187"; transcript_id "mikado.1G356.2"; ID "mikado.1G356.2.exon2";
1	Mikado_loci	exon	16540752	16540840	.	-	.	gene_id "ENSSTUG00000005187"; transcript_id "mikado.1G356.2"; ID "mikado.1G356.2.exon3";
1	Mikado_loci	exon	16540956	16541594	.	-	.	gene_id "ENSSTUG00000005187"; transcript_id "mikado.1G356.2"; ID "mikado.1G356.2.exon4";
1	Mikado_loci	exon	16541883	16541893	.	-	.	gene_id "ENSSTUG00000005187"; transcript_id "mikado.1G356.2"; ID "mikado.1G356.2.exon5";
1	Mikado_loci	exon	16544925	16544967	.	-	.	gene_id "ENSSTUG00000005187"; transcript_id "mikado.1G356.2"; ID "mikado.1G356.2.exon6";
1	Mikado_loci	CDS	16535540	16535698	.	-	0	gene_id "ENSSTUG00000005187"; transcript_id "mikado.1G356.2"; ID "mikado.1G356.2.CDS1";
1	Mikado_loci	CDS	16540300	16540471	.	-	1	gene_id "ENSSTUG00000005187"; transcript_id "mikado.1G356.2"; ID "mikado.1G356.2.CDS2";
1	Mikado_loci	CDS	16540752	16540840	.	-	0	gene_id "ENSSTUG00000005187"; transcript_id "mikado.1G356.2"; ID "mikado.1G356.2.CDS3";
1	Mikado_loci	CDS	16540956	16541594	.	-	0	gene_id "ENSSTUG00000005187"; transcript_id "mikado.1G356.2"; ID "mikado.1G356.2.CDS4";
1	Mikado_loci	CDS	16541883	16541888	.	-	0	gene_id "ENSSTUG00000005187"; transcript_id "mikado.1G356.2"; ID "mikado.1G356.2.CDS5";
1	Mikado_loci	five_prime_utr	16541889	16541893	.	-	.	gene_id "ENSSTUG00000005187"; transcript_id "mikado.1G356.2"; ID "mikado.1G356.2.five_prime_UTR1";
1	Mikado_loci	five_prime_utr	16544925	16544967	.	-	.	gene_id "ENSSTUG00000005187"; transcript_id "mikado.1G356.2"; ID "mikado.1G356.2.five_prime_UTR2";
1	Mikado_loci	three_prime_utr	16535197	16535539	.	-	.	gene_id "ENSSTUG00000005187"; transcript_id "mikado.1G356.2"; ID "mikado.1G356.2.three_prime_UTR1";
1	Mikado_loci	transcript	16535197	16544967	19	-	.	gene_id "ENSSTUG00000005187"; transcript_id "mikado.1G356.3"; ID "mikado.1G356.3";
1	Mikado_loci	exon	16535197	16535698	.	-	.	gene_id "ENSSTUG00000005187"; transcript_id "mikado.1G356.3"; ID "mikado.1G356.3.exon1";
1	Mikado_loci	exon	16540300	16540471	.	-	.	gene_id "ENSSTUG00000005187"; transcript_id "mikado.1G356.3"; ID "mikado.1G356.3.exon2";
1	Mikado_loci	exon	16540752	16540840	.	-	.	gene_id "ENSSTUG00000005187"; transcript_id "mikado.1G356.3"; ID "mikado.1G356.3.exon3";
1	Mikado_loci	exon	16540956	16541594	.	-	.	gene_id "ENSSTUG00000005187"; transcript_id "mikado.1G356.3"; ID "mikado.1G356.3.exon4";
1	Mikado_loci	exon	16541883	16541962	.	-	.	gene_id "ENSSTUG00000005187"; transcript_id "mikado.1G356.3"; ID "mikado.1G356.3.exon5";
1	Mikado_loci	exon	16544925	16544967	.	-	.	gene_id "ENSSTUG00000005187"; transcript_id "mikado.1G356.3"; ID "mikado.1G356.3.exon6";
1	Mikado_loci	CDS	16535540	16535698	.	-	0	gene_id "ENSSTUG00000005187"; transcript_id "mikado.1G356.3"; ID "mikado.1G356.3.CDS1";
1	Mikado_loci	CDS	16540300	16540471	.	-	1	gene_id "ENSSTUG00000005187"; transcript_id "mikado.1G356.3"; ID "mikado.1G356.3.CDS2";
1	Mikado_loci	CDS	16540752	16540840	.	-	0	gene_id "ENSSTUG00000005187"; transcript_id "mikado.1G356.3"; ID "mikado.1G356.3.CDS3";
1	Mikado_loci	CDS	16540956	16541594	.	-	0	gene_id "ENSSTUG00000005187"; transcript_id "mikado.1G356.3"; ID "mikado.1G356.3.CDS4";
1	Mikado_loci	CDS	16541883	16541954	.	-	0	gene_id "ENSSTUG00000005187"; transcript_id "mikado.1G356.3"; ID "mikado.1G356.3.CDS5";
1	Mikado_loci	five_prime_utr	16541955	16541962	.	-	.	gene_id "ENSSTUG00000005187"; transcript_id "mikado.1G356.3"; ID "mikado.1G356.3.five_prime_UTR1";
1	Mikado_loci	five_prime_utr	16544925	16544967	.	-	.	gene_id "ENSSTUG00000005187"; transcript_id "mikado.1G356.3"; ID "mikado.1G356.3.five_prime_UTR2";
1	Mikado_loci	three_prime_utr	16535197	16535539	.	-	.	gene_id "ENSSTUG00000005187"; transcript_id "mikado.1G356.3"; ID "mikado.1G356.3.three_prime_UTR1";
1	Mikado_loci	transcript	17740207	17887855	16	+	.	gene_id "ENSSTUG00000007394"; transcript_id "mikado.1G376.2"; ID "mikado.1G376.2";
1	Mikado_loci	exon	17740207	17740591	.	+	.	gene_id "ENSSTUG00000007394"; transcript_id "mikado.1G376.2"; ID "mikado.1G376.2.exon1";
1	Mikado_loci	exon	17741160	17741316	.	+	.	gene_id "ENSSTUG00000007394"; transcript_id "mikado.1G376.2"; ID "mikado.1G376.2.exon2";
1	Mikado_loci	exon	17762044	17762586	.	+	.	gene_id "ENSSTUG00000007394"; transcript_id "mikado.1G376.2"; ID "mikado.1G376.2.exon3";
1	Mikado_loci	exon	17805210	17805348	.	+	.	gene_id "ENSSTUG00000007394"; transcript_id "mikado.1G376.2"; ID "mikado.1G376.2.exon4";
1	Mikado_loci	exon	17812267	17812463	.	+	.	gene_id "ENSSTUG00000007394"; transcript_id "mikado.1G376.2"; ID "mikado.1G376.2.exon5";
1	Mikado_loci	exon	17815859	17815971	.	+	.	gene_id "ENSSTUG00000007394"; transcript_id "mikado.1G376.2"; ID "mikado.1G376.2.exon6";
1	Mikado_loci	exon	17816179	17816325	.	+	.	gene_id "ENSSTUG00000007394"; transcript_id "mikado.1G376.2"; ID "mikado.1G376.2.exon7";
1	Mikado_loci	exon	17836016	17836214	.	+	.	gene_id "ENSSTUG00000007394"; transcript_id "mikado.1G376.2"; ID "mikado.1G376.2.exon8";
1	Mikado_loci	exon	17853856	17854038	.	+	.	gene_id "ENSSTUG00000007394"; transcript_id "mikado.1G376.2"; ID "mikado.1G376.2.exon9";
1	Mikado_loci	exon	17855224	17855404	.	+	.	gene_id "ENSSTUG00000007394"; transcript_id "mikado.1G376.2"; ID "mikado.1G376.2.exon10";
1	Mikado_loci	exon	17877044	17877237	.	+	.	gene_id "ENSSTUG00000007394"; transcript_id "mikado.1G376.2"; ID "mikado.1G376.2.exon11";
1	Mikado_loci	exon	17883513	17883657	.	+	.	gene_id "ENSSTUG00000007394"; transcript_id "mikado.1G376.2"; ID "mikado.1G376.2.exon12";
1	Mikado_loci	exon	17885933	17887855	.	+	.	gene_id "ENSSTUG00000007394"; transcript_id "mikado.1G376.2"; ID "mikado.1G376.2.exon13";
1	Mikado_loci	CDS	17740499	17740591	.	+	0	gene_id "ENSSTUG00000007394"; transcript_id "mikado.1G376.2"; ID "mikado.1G376.2.CDS1";
1	Mikado_loci	CDS	17741160	17741316	.	+	0	gene_id "ENSSTUG00000007394"; transcript_id "mikado.1G376.2"; ID "mikado.1G376.2.CDS2";
1	Mikado_loci	CDS	17762044	17762586	.	+	2	gene_id "ENSSTUG00000007394"; transcript_id "mikado.1G376.2"; ID "mikado.1G376.2.CDS3";
1	Mikado_loci	CDS	17805210	17805348	.	+	2	gene_id "ENSSTUG00000007394"; transcript_id "mikado.1G376.2"; ID "mikado.1G376.2.CDS4";
1	Mikado_loci	CDS	17812267	17812463	.	+	1	gene_id "ENSSTUG00000007394"; transcript_id "mikado.1G376.2"; ID "mikado.1G376.2.CDS5";
1	Mikado_loci	CDS	17815859	17815971	.	+	2	gene_id "ENSSTUG00000007394"; transcript_id "mikado.1G376.2"; ID "mikado.1G376.2.CDS6";
1	Mikado_loci	CDS	17816179	17816325	.	+	0	gene_id "ENSSTUG00000007394"; transcript_id "mikado.1G376.2"; ID "mikado.1G376.2.CDS7";
1	Mikado_loci	CDS	17836016	17836214	.	+	0	gene_id "ENSSTUG00000007394"; transcript_id "mikado.1G376.2"; ID "mikado.1G376.2.CDS8";
1	Mikado_loci	CDS	17853856	17854038	.	+	2	gene_id "ENSSTUG00000007394"; transcript_id "mikado.1G376.2"; ID "mikado.1G376.2.CDS9";
1	Mikado_loci	CDS	17855224	17855404	.	+	2	gene_id "ENSSTUG00000007394"; transcript_id "mikado.1G376.2"; ID "mikado.1G376.2.CDS10";
1	Mikado_loci	CDS	17877044	17877237	.	+	1	gene_id "ENSSTUG00000007394"; transcript_id "mikado.1G376.2"; ID "mikado.1G376.2.CDS11";
1	Mikado_loci	CDS	17883513	17883657	.	+	2	gene_id "ENSSTUG00000007394"; transcript_id "mikado.1G376.2"; ID "mikado.1G376.2.CDS12";
1	Mikado_loci	CDS	17885933	17886116	.	+	1	gene_id "ENSSTUG00000007394"; transcript_id "mikado.1G376.2"; ID "mikado.1G376.2.CDS13";
1	Mikado_loci	five_prime_utr	17740207	17740498	.	+	.	gene_id "ENSSTUG00000007394"; transcript_id "mikado.1G376.2"; ID "mikado.1G376.2.five_prime_UTR1";
1	Mikado_loci	three_prime_utr	17886117	17887855	.	+	.	gene_id "ENSSTUG00000007394"; transcript_id "mikado.1G376.2"; ID "mikado.1G376.2.three_prime_UTR1";
1	Mikado_loci	transcript	18022143	18030043	19	+	.	gene_id "ENSSTUG00000009297"; transcript_id "mikado.1G377.3"; ID "mikado.1G377.3";
1	Mikado_loci	exon	18022143	18022440	.	+	.	gene_id "ENSSTUG00000009297"; transcript_id "mikado.1G377.3"; ID "mikado.1G377.3.exon1";
1	Mikado_loci	exon	18022962	18023055	.	+	.	gene_id "ENSSTUG00000009297"; transcript_id "mikado.1G377.3"; ID "mikado.1G377.3.exon2";
1	Mikado_loci	exon	18023138	18023252	.	+	.	gene_id "ENSSTUG00000009297"; transcript_id "mikado.1G377.3"; ID "mikado.1G377.3.exon3";
1	Mikado_loci	exon	18023387	18023496	.	+	.	gene_id "ENSSTUG00000009297"; transcript_id "mikado.1G377.3"; ID "mikado.1G377.3.exon4";
1	Mikado_loci	exon	18023692	18023829	.	+	.	gene_id "ENSSTUG00000009297"; transcript_id "mikado.1G377.3"; ID "mikado.1G377.3.exon5";
1	Mikado_loci	exon	18024046	18024207	.	+	.	gene_id "ENSSTUG00000009297"; transcript_id "mikado.1G377.3"; ID "mikado.1G377.3.exon6";
1	Mikado_loci	exon	18029122	18030043	.	+	.	gene_id "ENSSTUG00000009297"; transcript_id "mikado.1G377.3"; ID "mikado.1G377.3.exon7";
1	Mikado_loci	CDS	18022416	18022440	.	+	0	gene_id "ENSSTUG00000009297"; transcript_id "mikado.1G377.3"; ID "mikado.1G377.3.CDS1";
1	Mikado_loci	CDS	18022962	18023055	.	+	2	gene_id "ENSSTUG00000009297"; transcript_id "mikado.1G377.3"; ID "mikado.1G377.3.CDS2";
1	Mikado_loci	CDS	18023138	18023252	.	+	1	gene_id "ENSSTUG00000009297"; transcript_id "mikado.1G377.3"; ID "mikado.1G377.3.CDS3";
1	Mikado_loci	CDS	18023387	18023496	.	+	0	gene_id "ENSSTUG00000009297"; transcript_id "mikado.1G377.3"; ID "mikado.1G377.3.CDS4";
1	Mikado_loci	CDS	18023692	18023829	.	+	1	gene_id "ENSSTUG00000009297"; transcript_id "mikado.1G377.3"; ID "mikado.1G377.3.CDS5";
1	Mikado_loci	CDS	18024046	18024207	.	+	1	gene_id "ENSSTUG00000009297"; transcript_id "mikado.1G377.3"; ID "mikado.1G377.3.CDS6";
1	Mikado_loci	CDS	18029122	18029305	.	+	1	gene_id "ENSSTUG00000009297"; transcript_id "mikado.1G377.3"; ID "mikado.1G377.3.CDS7";
1	Mikado_loci	five_prime_utr	18022143	18022415	.	+	.	gene_id "ENSSTUG00000009297"; transcript_id "mikado.1G377.3"; ID "mikado.1G377.3.five_prime_UTR1";
1	Mikado_loci	three_prime_utr	18029306	18030043	.	+	.	gene_id "ENSSTUG00000009297"; transcript_id "mikado.1G377.3"; ID "mikado.1G377.3.three_prime_UTR1";
1	Mikado_loci	transcript	18768276	18772733	15	-	.	gene_id "ENSSTUG00000010090"; transcript_id "mikado.1G397.2"; ID "mikado.1G397.2";
1	Mikado_loci	exon	18768276	18769129	.	-	.	gene_id "ENSSTUG00000010090"; transcript_id "mikado.1G397.2"; ID "mikado.1G397.2.exon1";
1	Mikado_loci	exon	18769577	18769742	.	-	.	gene_id "ENSSTUG00000010090"; transcript_id "mikado.1G397.2"; ID "mikado.1G397.2.exon2";
1	Mikado_loci	exon	18770977	18771087	.	-	.	gene_id "ENSSTUG00000010090"; transcript_id "mikado.1G397.2"; ID "mikado.1G397.2.exon3";
1	Mikado_loci	exon	18771236	18771333	.	-	.	gene_id "ENSSTUG00000010090"; transcript_id "mikado.1G397.2"; ID "mikado.1G397.2.exon4";
1	Mikado_loci	exon	18771594	18771708	.	-	.	gene_id "ENSSTUG00000010090"; transcript_id "mikado.1G397.2"; ID "mikado.1G397.2.exon5";
1	Mikado_loci	exon	18772625	18772733	.	-	.	gene_id "ENSSTUG00000010090"; transcript_id "mikado.1G397.2"; ID "mikado.1G397.2.exon6";
1	Mikado_loci	CDS	18769074	18769129	.	-	2	gene_id "ENSSTUG00000010090"; transcript_id "mikado.1G397.2"; ID "mikado.1G397.2.CDS1";
1	Mikado_loci	CDS	18769577	18769742	.	-	0	gene_id "ENSSTUG00000010090"; transcript_id "mikado.1G397.2"; ID "mikado.1G397.2.CDS2";
1	Mikado_loci	CDS	18770977	18771087	.	-	0	gene_id "ENSSTUG00000010090"; transcript_id "mikado.1G397.2"; ID "mikado.1G397.2.CDS3";
1	Mikado_loci	CDS	18771236	18771333	.	-	2	gene_id "ENSSTUG00000010090"; transcript_id "mikado.1G397.2"; ID "mikado.1G397.2.CDS4";
1	Mikado_loci	CDS	18771594	18771708	.	-	0	gene_id "ENSSTUG00000010090"; transcript_id "mikado.1G397.2"; ID "mikado.1G397.2.CDS5";
1	Mikado_loci	CDS	18772625	18772639	.	-	0	gene_id "ENSSTUG00000010090"; transcript_id "mikado.1G397.2"; ID "mikado.1G397.2.CDS6";
1	Mikado_loci	five_prime_utr	18772640	18772733	.	-	.	gene_id "ENSSTUG00000010090"; transcript_id "mikado.1G397.2"; ID "mikado.1G397.2.five_prime_UTR1";
1	Mikado_loci	three_prime_utr	18768276	18769073	.	-	.	gene_id "ENSSTUG00000010090"; transcript_id "mikado.1G397.2"; ID "mikado.1G397.2.three_prime_UTR1";
1	Mikado_loci	transcript	18840160	18858411	0	-	.	gene_id "ENSSTUG00000010136"; transcript_id "mikado.1G399.2"; ID "mikado.1G399.2";
1	Mikado_loci	exon	18840160	18841296	.	-	.	gene_id "ENSSTUG00000010136"; transcript_id "mikado.1G399.2"; ID "mikado.1G399.2.exon1";
1	Mikado_loci	exon	18843072	18843196	.	-	.	gene_id "ENSSTUG00000010136"; transcript_id "mikado.1G399.2"; ID "mikado.1G399.2.exon2";
1	Mikado_loci	exon	18843347	18843442	.	-	.	gene_id "ENSSTUG00000010136"; transcript_id "mikado.1G399.2"; ID "mikado.1G399.2.exon3";
1	Mikado_loci	exon	18848068	18848101	.	-	.	gene_id "ENSSTUG00000010136"; transcript_id "mikado.1G399.2"; ID "mikado.1G399.2.exon4";
1	Mikado_loci	exon	18848306	18848353	.	-	.	gene_id "ENSSTUG00000010136"; transcript_id "mikado.1G399.2"; ID "mikado.1G399.2.exon5";
1	Mikado_loci	exon	18857830	18858411	.	-	.	gene_id "ENSSTUG00000010136"; transcript_id "mikado.1G399.2"; ID "mikado.1G399.2.exon6";
1	Mikado_loci	CDS	18841191	18841296	.	-	1	gene_id "ENSSTUG00000010136"; transcript_id "mikado.1G399.2"; ID "mikado.1G399.2.CDS1";
1	Mikado_loci	CDS	18843072	18843196	.	-	0	gene_id "ENSSTUG00000010136"; transcript_id "mikado.1G399.2"; ID "mikado.1G399.2.CDS2";
1	Mikado_loci	CDS	18843347	18843442	.	-	0	gene_id "ENSSTUG00000010136"; transcript_id "mikado.1G399.2"; ID "mikado.1G399.2.CDS3";
1	Mikado_loci	CDS	18848068	18848101	.	-	1	gene_id "ENSSTUG00000010136"; transcript_id "mikado.1G399.2"; ID "mikado.1G399.2.CDS4";
1	Mikado_loci	CDS	18848306	18848334	.	-	0	gene_id "ENSSTUG00000010136"; transcript_id "mikado.1G399.2"; ID "mikado.1G399.2.CDS5";
1	Mikado_loci	five_prime_utr	18848335	18848353	.	-	.	gene_id "ENSSTUG00000010136"; transcript_id "mikado.1G399.2"; ID "mikado.1G399.2.five_prime_UTR1";
1	Mikado_loci	five_prime_utr	18857830	18858411	.	-	.	gene_id "ENSSTUG00000010136"; transcript_id "mikado.1G399.2"; ID "mikado.1G399.2.five_prime_UTR2";
1	Mikado_loci	three_prime_utr	18840160	18841190	.	-	.	gene_id "ENSSTUG00000010136"; transcript_id "mikado.1G399.2"; ID "mikado.1G399.2.three_prime_UTR1";
1	Mikado_loci	transcript	19026868	19032493	14	-	.	gene_id "ENSSTUG00000010232"; transcript_id "mikado.1G406.4"; ID "mikado.1G406.4";
1	Mikado_loci	exon	19026868	19027669	.	-	.	gene_id "ENSSTUG00000010232"; transcript_id "mikado.1G406.4"; ID "mikado.1G406.4.exon1";
1	Mikado_loci	exon	19027850	19027994	.	-	.	gene_id "ENSSTUG00000010232"; transcript_id "mikado.1G406.4"; ID "mikado.1G406.4.exon2";
1	Mikado_loci	exon	19028166	19028356	.	-	.	gene_id "ENSSTUG00000010232"; transcript_id "mikado.1G406.4"; ID "mikado.1G406.4.exon3";
1	Mikado_loci	exon	19028562	19028822	.	-	.	gene_id "ENSSTUG00000010232"; transcript_id "mikado.1G406.4"; ID "mikado.1G406.4.exon4";
1	Mikado_loci	exon	19028990	19029226	.	-	.	gene_id "ENSSTUG00000010232"; transcript_id "mikado.1G406.4"; ID "mikado.1G406.4.exon5";
1	Mikado_loci	exon	19029544	19029726	.	-	.	gene_id "ENSSTUG00000010232"; transcript_id "mikado.1G406.4"; ID "mikado.1G406.4.exon6";
1	Mikado_loci	exon	19030177	19030266	.	-	.	gene_id "ENSSTUG00000010232"; transcript_id "mikado.1G406.4"; ID "mikado.1G406.4.exon7";
1	Mikado_loci	exon	19030536	19030601	.	-	.	gene_id "ENSSTUG00000010232"; transcript_id "mikado.1G406.4"; ID "mikado.1G406.4.exon8";
1	Mikado_loci	exon	19031868	19032493	.	-	.	gene_id "ENSSTUG00000010232"; transcript_id "mikado.1G406.4"; ID "mikado.1G406.4.exon9";
1	Mikado_loci	CDS	19027583	19027669	.	-	0	gene_id "ENSSTUG00000010232"; transcript_id "mikado.1G406.4"; ID "mikado.1G406.4.CDS1";
1	Mikado_loci	CDS	19027850	19027994	.	-	1	gene_id "ENSSTUG00000010232"; transcript_id "mikado.1G406.4"; ID "mikado.1G406.4.CDS2";
1	Mikado_loci	CDS	19028166	19028356	.	-	0	gene_id "ENSSTUG00000010232"; transcript_id "mikado.1G406.4"; ID "mikado.1G406.4.CDS3";
1	Mikado_loci	CDS	19028562	19028822	.	-	0	gene_id "ENSSTUG00000010232"; transcript_id "mikado.1G406.4"; ID "mikado.1G406.4.CDS4";
1	Mikado_loci	CDS	19028990	19029226	.	-	0	gene_id "ENSSTUG00000010232"; transcript_id "mikado.1G406.4"; ID "mikado.1G406.4.CDS5";
1	Mikado_loci	CDS	19029544	19029726	.	-	0	gene_id "ENSSTUG00000010232"; transcript_id "mikado.1G406.4"; ID "mikado.1G406.4.CDS6";
1	Mikado_loci	CDS	19030177	19030266	.	-	0	gene_id "ENSSTUG00000010232"; transcript_id "mikado.1G406.4"; ID "mikado.1G406.4.CDS7";
1	Mikado_loci	CDS	19030536	19030601	.	-	0	gene_id "ENSSTUG00000010232"; transcript_id "mikado.1G406.4"; ID "mikado.1G406.4.CDS8";
1	Mikado_loci	CDS	19031868	19031969	.	-	0	gene_id "ENSSTUG00000010232"; transcript_id "mikado.1G406.4"; ID "mikado.1G406.4.CDS9";
1	Mikado_loci	five_prime_utr	19031970	19032493	.	-	.	gene_id "ENSSTUG00000010232"; transcript_id "mikado.1G406.4"; ID "mikado.1G406.4.five_prime_UTR1";
1	Mikado_loci	three_prime_utr	19026868	19027582	.	-	.	gene_id "ENSSTUG00000010232"; transcript_id "mikado.1G406.4"; ID "mikado.1G406.4.three_prime_UTR1";
1	Mikado_loci	transcript	19734305	19824609	18	-	.	gene_id "ENSSTUG00000011479"; transcript_id "mikado.1G423.2"; ID "mikado.1G423.2";
1	Mikado_loci	exon	19734305	19737227	.	-	.	gene_id "ENSSTUG00000011479"; transcript_id "mikado.1G423.2"; ID "mikado.1G423.2.exon1";
1	Mikado_loci	exon	19739089	19739220	.	-	.	gene_id "ENSSTUG00000011479"; transcript_id "mikado.1G423.2"; ID "mikado.1G423.2.exon2";
1	Mikado_loci	exon	19741856	19742961	.	-	.	gene_id "ENSSTUG00000011479"; transcript_id "mikado.1G423.2"; ID "mikado.1G423.2.exon3";
1	Mikado_loci	exon	19750195	19750323	.	-	.	gene_id "ENSSTUG00000011479"; transcript_id "mikado.1G423.2"; ID "mikado.1G423.2.exon4";
1	Mikado_loci	exon	19750489	19750639	.	-	.	gene_id "ENSSTUG00000011479"; transcript_id "mikado.1G423.2"; ID "mikado.1G423.2.exon5";
1	Mikado_loci	exon	19752467	19752676	.	-	.	gene_id "ENSSTUG00000011479"; transcript_id "mikado.1G423.2"; ID "mikado.1G423.2.exon6";
1	Mikado_loci	exon	19752968	19753137	.	-	.	gene_id "ENSSTUG00000011479"; transcript_id "mikado.1G423.2"; ID "mikado.1G423.2.exon7";
1	Mikado_loci	exon	19754045	19754177	.	-	.	gene_id "ENSSTUG00000011479"; transcript_id "mikado.1G423.2"; ID "mikado.1G423.2.exon8";
1	Mikado_loci	exon	19759497	19759640	.	-	.	gene_id "ENSSTUG00000011479"; transcript_id "mikado.1G423.2"; ID "mikado.1G423.2.exon9";
1	Mikado_loci	exon	19759786	19759860	.	-	.	gene_id "ENSSTUG00000011479"; transcript_id "mikado.1G423.2"; ID "mikado.1G423.2.exon10";
1	Mikado_loci	exon	19762604	19763022	.	-	.	gene_id "ENSSTUG00000011479"; transcript_id "mikado.1G423.2"; ID "mikado.1G423.2.exon11";
1	Mikado_loci	exon	19763260	19763395	.	-	.	gene_id "ENSSTUG00000011479"; transcript_id "mikado.1G423.2"; ID "mikado.1G423.2.exon12";
1	Mikado_loci	exon	19772884	19772985	.	-	.	gene_id "ENSSTUG00000011479"; transcript_id "mikado.1G423.2"; ID "mikado.1G423.2.exon13";
1	Mikado_loci	exon	19774029	19774141	.	-	.	gene_id "ENSSTUG00000011479"; transcript_id "mikado.1G423.2"; ID "mikado.1G423.2.exon14";
1	Mikado_loci	exon	19774346	19774435	.	-	.	gene_id "ENSSTUG00000011479"; transcript_id "mikado.1G423.2"; ID "mikado.1G423.2.exon15";
1	Mikado_loci	exon	19774696	19774736	.	-	.	gene_id "ENSSTUG00000011479"; transcript_id "mikado.1G423.2"; ID "mikado.1G423.2.exon16";
1	Mikado_loci	exon	19787593	19787642	.	-	.	gene_id "ENSSTUG00000011479"; transcript_id "mikado.1G423.2"; ID "mikado.1G423.2.exon17";
1	Mikado_loci	exon	19787857	19787907	.	-	.	gene_id "ENSSTUG00000011479"; transcript_id "mikado.1G423.2"; ID "mikado.1G423.2.exon18";
1	Mikado_loci	exon	19810650	19810778	.	-	.	gene_id "ENSSTUG00000011479"; transcript_id "mikado.1G423.2"; ID "mikado.1G423.2.exon19";
1	Mikado_loci	exon	19824561	19824609	.	-	.	gene_id "ENSSTUG00000011479"; transcript_id "mikado.1G423.2"; ID "mikado.1G423.2.exon20";
1	Mikado_loci	CDS	19736967	19737227	.	-	0	gene_id "ENSSTUG00000011479"; transcript_id "mikado.1G423.2"; ID "mikado.1G423.2.CDS1";
1	Mikado_loci	CDS	19739089	19739220	.	-	0	gene_id "ENSSTUG00000011479"; transcript_id "mikado.1G423.2"; ID "mikado.1G423.2.CDS2";
1	Mikado_loci	CDS	19741856	19742961	.	-	2	gene_id "ENSSTUG00000011479"; transcript_id "mikado.1G423.2"; ID "mikado.1G423.2.CDS3";
1	Mikado_loci	CDS	19750195	19750323	.	-	2	gene_id "ENSSTUG00000011479"; transcript_id "mikado.1G423.2"; ID "mikado.1G423.2.CDS4";
1	Mikado_loci	CDS	19750489	19750639	.	-	0	gene_id "ENSSTUG00000011479"; transcript_id "mikado.1G423.2"; ID "mikado.1G423.2.CDS5";
1	Mikado_loci	CDS	19752467	19752676	.	-	0	gene_id "ENSSTUG00000011479"; transcript_id "mikado.1G423.2"; ID "mikado.1G423.2.CDS6";
1	Mikado_loci	CDS	19752968	19753137	.	-	2	gene_id "ENSSTUG00000011479"; transcript_id "mikado.1G423.2"; ID "mikado.1G423.2.CDS7";
1	Mikado_loci	CDS	19754045	19754177	.	-	0	gene_id "ENSSTUG00000011479"; transcript_id "mikado.1G423.2"; ID "mikado.1G423.2.CDS8";
1	Mikado_loci	CDS	19759497	19759640	.	-	0	gene_id "ENSSTUG00000011479"; transcript_id "mikado.1G423.2"; ID "mikado.1G423.2.CDS9";
1	Mikado_loci	CDS	19759786	19759860	.	-	0	gene_id "ENSSTUG00000011479"; transcript_id "mikado.1G423.2"; ID "mikado.1G423.2.CDS10";
1	Mikado_loci	CDS	19762604	19763022	.	-	2	gene_id "ENSSTUG00000011479"; transcript_id "mikado.1G423.2"; ID "mikado.1G423.2.CDS11";
1	Mikado_loci	CDS	19763260	19763395	.	-	0	gene_id "ENSSTUG00000011479"; transcript_id "mikado.1G423.2"; ID "mikado.1G423.2.CDS12";
1	Mikado_loci	CDS	19772884	19772985	.	-	0	gene_id "ENSSTUG00000011479"; transcript_id "mikado.1G423.2"; ID "mikado.1G423.2.CDS13";
1	Mikado_loci	CDS	19774029	19774141	.	-	2	gene_id "ENSSTUG00000011479"; transcript_id "mikado.1G423.2"; ID "mikado.1G423.2.CDS14";
1	Mikado_loci	CDS	19774346	19774435	.	-	2	gene_id "ENSSTUG00000011479"; transcript_id "mikado.1G423.2"; ID "mikado.1G423.2.CDS15";
1	Mikado_loci	CDS	19774696	19774736	.	-	1	gene_id "ENSSTUG00000011479"; transcript_id "mikado.1G423.2"; ID "mikado.1G423.2.CDS16";
1	Mikado_loci	CDS	19787593	19787642	.	-	0	gene_id "ENSSTUG00000011479"; transcript_id "mikado.1G423.2"; ID "mikado.1G423.2.CDS17";
1	Mikado_loci	CDS	19787857	19787907	.	-	0	gene_id "ENSSTUG00000011479"; transcript_id "mikado.1G423.2"; ID "mikado.1G423.2.CDS18";
1	Mikado_loci	CDS	19810650	19810694	.	-	0	gene_id "ENSSTUG00000011479"; transcript_id "mikado.1G423.2"; ID "mikado.1G423.2.CDS19";
1	Mikado_loci	five_prime_utr	19810695	19810778	.	-	.	gene_id "ENSSTUG00000011479"; transcript_id "mikado.1G423.2"; ID "mikado.1G423.2.five_prime_UTR1";
1	Mikado_loci	five_prime_utr	19824561	19824609	.	-	.	gene_id "ENSSTUG00000011479"; transcript_id "mikado.1G423.2"; ID "mikado.1G423.2.five_prime_UTR2";
1	Mikado_loci	three_prime_utr	19734305	19736966	.	-	.	gene_id "ENSSTUG00000011479"; transcript_id "mikado.1G423.2"; ID "mikado.1G423.2.three_prime_UTR1";
1	Mikado_loci	transcript	20841654	21153714	22	-	.	gene_id "ENSSTUG00000014228"; transcript_id "mikado.1G437.2"; ID "mikado.1G437.2";
1	Mikado_loci	exon	20841654	20843030	.	-	.	gene_id "ENSSTUG00000014228"; transcript_id "mikado.1G437.2"; ID "mikado.1G437.2.exon1";
1	Mikado_loci	exon	20845970	20845995	.	-	.	gene_id "ENSSTUG00000014228"; transcript_id "mikado.1G437.2"; ID "mikado.1G437.2.exon2";
1	Mikado_loci	exon	20847619	20847705	.	-	.	gene_id "ENSSTUG00000014228"; transcript_id "mikado.1G437.2"; ID "mikado.1G437.2.exon3";
1	Mikado_loci	exon	20847811	20847886	.	-	.	gene_id "ENSSTUG00000014228"; transcript_id "mikado.1G437.2"; ID "mikado.1G437.2.exon4";
1	Mikado_loci	exon	20851230	20851476	.	-	.	gene_id "ENSSTUG00000014228"; transcript_id "mikado.1G437.2"; ID "mikado.1G437.2.exon5";
1	Mikado_loci	exon	20851999	20852160	.	-	.	gene_id "ENSSTUG00000014228"; transcript_id "mikado.1G437.2"; ID "mikado.1G437.2.exon6";
1	Mikado_loci	exon	20868105	20868170	.	-	.	gene_id "ENSSTUG00000014228"; transcript_id "mikado.1G437.2"; ID "mikado.1G437.2.exon7";
1	Mikado_loci	exon	20869074	20869139	.	-	.	gene_id "ENSSTUG00000014228"; transcript_id "mikado.1G437.2"; ID "mikado.1G437.2.exon8";
1	Mikado_loci	exon	20869528	20869566	.	-	.	gene_id "ENSSTUG00000014228"; transcript_id "mikado.1G437.2"; ID "mikado.1G437.2.exon9";
1	Mikado_loci	exon	20876887	20877023	.	-	.	gene_id "ENSSTUG00000014228"; transcript_id "mikado.1G437.2"; ID "mikado.1G437.2.exon10";
1	Mikado_loci	exon	20880207	20880318	.	-	.	gene_id "ENSSTUG00000014228"; transcript_id "mikado.1G437.2"; ID "mikado.1G437.2.exon11";
1	Mikado_loci	exon	20883223	20883389	.	-	.	gene_id "ENSSTUG00000014228"; transcript_id "mikado.1G437.2"; ID "mikado.1G437.2.exon12";
1	Mikado_loci	exon	20888498	20888655	.	-	.	gene_id "ENSSTUG00000014228"; transcript_id "mikado.1G437.2"; ID "mikado.1G437.2.exon13";
1	Mikado_loci	exon	20894154	20894239	.	-	.	gene_id "ENSSTUG00000014228"; transcript_id "mikado.1G437.2"; ID "mikado.1G437.2.exon14";
1	Mikado_loci	exon	20894374	20894575	.	-	.	gene_id "ENSSTUG00000014228"; transcript_id "mikado.1G437.2"; ID "mikado.1G437.2.exon15";
1	Mikado_loci	exon	20896078	20896152	.	-	.	gene_id "ENSSTUG00000014228"; transcript_id "mikado.1G437.2"; ID "mikado.1G437.2.exon16";
1	Mikado_loci	exon	20896693	20896754	.	-	.	gene_id "ENSSTUG00000014228"; transcript_id "mikado.1G437.2"; ID "mikado.1G437.2.exon17";
1	Mikado_loci	exon	20907963	20908023	.	-	.	gene_id "ENSSTUG00000014228"; transcript_id "mikado.1G437.2"; ID "mikado.1G437.2.exon18";
1	Mikado_loci	exon	20910996	20911074	.	-	.	gene_id "ENSSTUG00000014228"; transcript_id "mikado.1G437.2"; ID "mikado.1G437.2.exon19";
1	Mikado_loci	exon	20913096	20913242	.	-	.	gene_id "ENSSTUG00000014228"; transcript_id "mikado.1G437.2"; ID "mikado.1G437.2.exon20";
1	Mikado_loci	exon	20913591	20913859	.	-	.	gene_id "ENSSTUG00000014228"; transcript_id "mikado.1G437.2"; ID "mikado.1G437.2.exon21";
1	Mikado_loci	exon	20916275	20916404	.	-	.	gene_id "ENSSTUG00000014228"; transcript_id "mikado.1G437.2"; ID "mikado.1G437.2.exon22";
1	Mikado_loci	exon	20927731	20927887	.	-	.	gene_id "ENSSTUG00000014228"; transcript_id "mikado.1G437.2"; ID "mikado.1G437.2.exon23";
1	Mikado_loci	exon	20940372	20940544	.	-	.	gene_id "ENSSTUG00000014228"; transcript_id "mikado.1G437.2"; ID "mikado.1G437.2.exon24";
1	Mikado_loci	exon	21029117	21029306	.	-	.	gene_id "ENSSTUG00000014228"; transcript_id "mikado.1G437.2"; ID "mikado.1G437.2.exon25";
1	Mikado_loci	exon	21030140	21030294	.	-	.	gene_id "ENSSTUG00000014228"; transcript_id "mikado.1G437.2"; ID "mikado.1G437.2.exon26";
1	Mikado_loci	exon	21031009	21031214	.	-	.	gene_id "ENSSTUG00000014228"; transcript_id "mikado.1G437.2"; ID "mikado.1G437.2.exon27";
1	Mikado_loci	exon	21033617	21033734	.	-	.	gene_id "ENSSTUG00000014228"; transcript_id "mikado.1G437.2"; ID "mikado.1G437.2.exon28";
1	Mikado_loci	exon	21033980	21034197	.	-	.	gene_id "ENSSTUG00000014228"; transcript_id "mikado.1G437.2"; ID "mikado.1G437.2.exon29";
1	Mikado_loci	exon	21034366	21034510	.	-	.	gene_id "ENSSTUG00000014228"; transcript_id "mikado.1G437.2"; ID "mikado.1G437.2.exon30";
1	Mikado_loci	exon	21034690	21034791	.	-	.	gene_id "ENSSTUG00000014228"; transcript_id "mikado.1G437.2"; ID "mikado.1G437.2.exon31";
1	Mikado_loci	exon	21034991	21035143	.	-	.	gene_id "ENSSTUG00000014228"; transcript_id "mikado.1G437.2"; ID "mikado.1G437.2.exon32";
1	Mikado_loci	exon	21035378	21035527	.	-	.	gene_id "ENSSTUG00000014228"; transcript_id "mikado.1G437.2"; ID "mikado.1G437.2.exon33";
1	Mikado_loci	exon	21038896	21039031	.	-	.	gene_id "ENSSTUG00000014228"; transcript_id "mikado.1G437.2"; ID "mikado.1G437.2.exon34";
1	Mikado_loci	exon	21039763	21039938	.	-	.	gene_id "ENSSTUG00000014228"; transcript_id "mikado.1G437.2"; ID "mikado.1G437.2.exon35";
1	Mikado_loci	exon	21040490	21040640	.	-	.	gene_id "ENSSTUG00000014228"; transcript_id "mikado.1G437.2"; ID "mikado.1G437.2.exon36";
1	Mikado_loci	exon	21044217	21044389	.	-	.	gene_id "ENSSTUG00000014228"; transcript_id "mikado.1G437.2"; ID "mikado.1G437.2.exon37";
1	Mikado_loci	exon	21044532	21044696	.	-	.	gene_id "ENSSTUG00000014228"; transcript_id "mikado.1G437.2"; ID "mikado.1G437.2.exon38";
1	Mikado_loci	exon	21046252	21046356	.	-	.	gene_id "ENSSTUG00000014228"; transcript_id "mikado.1G437.2"; ID "mikado.1G437.2.exon39";
1	Mikado_loci	exon	21047427	21047543	.	-	.	gene_id "ENSSTUG00000014228"; transcript_id "mikado.1G437.2"; ID "mikado.1G437.2.exon40";
1	Mikado_loci	exon	21048091	21048327	.	-	.	gene_id "ENSSTUG00000014228"; transcript_id "mikado.1G437.2"; ID "mikado.1G437.2.exon41";
1	Mikado_loci	exon	21048453	21048623	.	-	.	gene_id "ENSSTUG00000014228"; transcript_id "mikado.1G437.2"; ID "mikado.1G437.2.exon42";
1	Mikado_loci	exon	21050850	21050978	.	-	.	gene_id "ENSSTUG00000014228"; transcript_id "mikado.1G437.2"; ID "mikado.1G437.2.exon43";
1	Mikado_loci	exon	21053032	21053211	.	-	.	gene_id "ENSSTUG00000014228"; transcript_id "mikado.1G437.2"; ID "mikado.1G437.2.exon44";
1	Mikado_loci	exon	21053373	21053543	.	-	.	gene_id "ENSSTUG00000014228"; transcript_id "mikado.1G437.2"; ID "mikado.1G437.2.exon45";
1	Mikado_loci	exon	21053742	21053897	.	-	.	gene_id "ENSSTUG00000014228"; transcript_id "mikado.1G437.2"; ID "mikado.1G437.2.exon46";
1	Mikado_loci	exon	21054040	21054213	.	-	.	gene_id "ENSSTUG00000014228"; transcript_id "mikado.1G437.2"; ID "mikado.1G437.2.exon47";
1	Mikado_loci	exon	21054354	21054485	.	-	.	gene_id "ENSSTUG00000014228"; transcript_id "mikado.1G437.2"; ID "mikado.1G437.2.exon48";
1	Mikado_loci	exon	21054661	21054822	.	-	.	gene_id "ENSSTUG00000014228"; transcript_id "mikado.1G437.2"; ID "mikado.1G437.2.exon49";
1	Mikado_loci	exon	21057002	21057151	.	-	.	gene_id "ENSSTUG00000014228"; transcript_id "mikado.1G437.2"; ID "mikado.1G437.2.exon50";
1	Mikado_loci	exon	21058820	21058954	.	-	.	gene_id "ENSSTUG00000014228"; transcript_id "mikado.1G437.2"; ID "mikado.1G437.2.exon51";
1	Mikado_loci	exon	21059105	21059296	.	-	.	gene_id "ENSSTUG00000014228"; transcript_id "mikado.1G437.2"; ID "mikado.1G437.2.exon52";
1	Mikado_loci	exon	21059529	21059699	.	-	.	gene_id "ENSSTUG00000014228"; transcript_id "mikado.1G437.2"; ID "mikado.1G437.2.exon53";
1	Mikado_loci	exon	21061012	21061167	.	-	.	gene_id "ENSSTUG00000014228"; transcript_id "mikado.1G437.2"; ID "mikado.1G437.2.exon54";
1	Mikado_loci	exon	21061275	21061388	.	-	.	gene_id "ENSSTUG00000014228"; transcript_id "mikado.1G437.2"; ID "mikado.1G437.2.exon55";
1	Mikado_loci	exon	21061521	21061658	.	-	.	gene_id "ENSSTUG00000014228"; transcript_id "mikado.1G437.2"; ID "mikado.1G437.2.exon56";
1	Mikado_loci	exon	21062423	21062637	.	-	.	gene_id "ENSSTUG00000014228"; transcript_id "mikado.1G437.2"; ID "mikado.1G437.2.exon57";
1	Mikado_loci	exon	21063754	21063922	.	-	.	gene_id "ENSSTUG00000014228"; transcript_id "mikado.1G437.2"; ID "mikado.1G437.2.exon58";
1	Mikado_loci	exon	21064093	21064334	.	-	.	gene_id "ENSSTUG00000014228"; transcript_id "mikado.1G437.2"; ID "mikado.1G437.2.exon59";
1	Mikado_loci	exon	21065210	21065297	.	-	.	gene_id "ENSSTUG00000014228"; transcript_id "mikado.1G437.2"; ID "mikado.1G437.2.exon60";
1	Mikado_loci	exon	21065446	21065557	.	-	.	gene_id "ENSSTUG00000014228"; transcript_id "mikado.1G437.2"; ID "mikado.1G437.2.exon61";
1	Mikado_loci	exon	21065679	21065872	.	-	.	gene_id "ENSSTUG00000014228"; transcript_id "mikado.1G437.2"; ID "mikado.1G437.2.exon62";
1	Mikado_loci	exon	21068945	21069124	.	-	.	gene_id "ENSSTUG00000014228"; transcript_id "mikado.1G437.2"; ID "mikado.1G437.2.exon63";
1	Mikado_loci	exon	21069637	21069744	.	-	.	gene_id "ENSSTUG00000014228"; transcript_id "mikado.1G437.2"; ID "mikado.1G437.2.exon64";
1	Mikado_loci	exon	21070121	21070222	.	-	.	gene_id "ENSSTUG00000014228"; transcript_id "mikado.1G437.2"; ID "mikado.1G437.2.exon65";
1	Mikado_loci	exon	21070337	21070456	.	-	.	gene_id "ENSSTUG00000014228"; transcript_id "mikado.1G437.2"; ID "mikado.1G437.2.exon66";
1	Mikado_loci	exon	21070698	21070848	.	-	.	gene_id "ENSSTUG00000014228"; transcript_id "mikado.1G437.2"; ID "mikado.1G437.2.exon67";
1	Mikado_loci	exon	21073248	21073429	.	-	.	gene_id "ENSSTUG00000014228"; transcript_id "mikado.1G437.2"; ID "mikado.1G437.2.exon68";
1	Mikado_loci	exon	21079563	21079784	.	-	.	gene_id "ENSSTUG00000014228"; transcript_id "mikado.1G437.2"; ID "mikado.1G437.2.exon69";
1	Mikado_loci	exon	21084157	21084323	.	-	.	gene_id "ENSSTUG00000014228"; transcript_id "mikado.1G437.2"; ID "mikado.1G437.2.exon70";
1	Mikado_loci	exon	21088110	21088225	.	-	.	gene_id "ENSSTUG00000014228"; transcript_id "mikado.1G437.2"; ID "mikado.1G437.2.exon71";
1	Mikado_loci	exon	21091047	21091222	.	-	.	gene_id "ENSSTUG00000014228"; transcript_id "mikado.1G437.2"; ID "mikado.1G437.2.exon72";
1	Mikado_loci	exon	21091765	21091857	.	-	.	gene_id "ENSSTUG00000014228"; transcript_id "mikado.1G437.2"; ID "mikado.1G437.2.exon73";
1	Mikado_loci	exon	21101575	21101652	.	-	.	gene_id "ENSSTUG00000014228"; transcript_id "mikado.1G437.2"; ID "mikado.1G437.2.exon74";
1	Mikado_loci	exon	21102603	21102695	.	-	.	gene_id "ENSSTUG00000014228"; transcript_id "mikado.1G437.2"; ID "mikado.1G437.2.exon75";
1	Mikado_loci	exon	21105887	21105948	.	-	.	gene_id "ENSSTUG00000014228"; transcript_id "mikado.1G437.2"; ID "mikado.1G437.2.exon76";
1	Mikado_loci	exon	21151529	21151666	.	-	.	gene_id "ENSSTUG00000014228"; transcript_id "mikado.1G437.2"; ID "mikado.1G437.2.exon77";
1	Mikado_loci	exon	21153297	21153714	.	-	.	gene_id "ENSSTUG00000014228"; transcript_id "mikado.1G437.2"; ID "mikado.1G437.2.exon78";
1	Mikado_loci	CDS	20843022	20843030	.	-	0	gene_id "ENSSTUG00000014228"; transcript_id "mikado.1G437.2"; ID "mikado.1G437.2.CDS1";
1	Mikado_loci	CDS	20845970	20845995	.	-	2	gene_id "ENSSTUG00000014228"; transcript_id "mikado.1G437.2"; ID "mikado.1G437.2.CDS2";
1	Mikado_loci	CDS	20847619	20847705	.	-	2	gene_id "ENSSTUG00000014228"; transcript_id "mikado.1G437.2"; ID "mikado.1G437.2.CDS3";
1	Mikado_loci	CDS	20847811	20847886	.	-	0	gene_id "ENSSTUG00000014228"; transcript_id "mikado.1G437.2"; ID "mikado.1G437.2.CDS4";
1	Mikado_loci	CDS	20851230	20851476	.	-	1	gene_id "ENSSTUG00000014228"; transcript_id "mikado.1G437.2"; ID "mikado.1G437.2.CDS5";
1	Mikado_loci	CDS	20851999	20852160	.	-	1	gene_id "ENSSTUG00000014228"; transcript_id "mikado.1G437.2"; ID "mikado.1G437.2.CDS6";
1	Mikado_loci	CDS	20868105	20868170	.	-	1	gene_id "ENSSTUG00000014228"; transcript_id "mikado.1G437.2"; ID "mikado.1G437.2.CDS7";
1	Mikado_loci	CDS	20869074	20869139	.	-	1	gene_id "ENSSTUG00000014228"; transcript_id "mikado.1G437.2"; ID "mikado.1G437.2.CDS8";
1	Mikado_loci	CDS	20869528	20869566	.	-	1	gene_id "ENSSTUG00000014228"; transcript_id "mikado.1G437.2"; ID "mikado.1G437.2.CDS9";
1	Mikado_loci	CDS	20876887	20877023	.	-	0	gene_id "ENSSTUG00000014228"; transcript_id "mikado.1G437.2"; ID "mikado.1G437.2.CDS10";
1	Mikado_loci	CDS	20880207	20880318	.	-	1	gene_id "ENSSTUG00000014228"; transcript_id "mikado.1G437.2"; ID "mikado.1G437.2.CDS11";
1	Mikado_loci	CDS	20883223	20883389	.	-	0	gene_id "ENSSTUG00000014228"; transcript_id "mikado.1G437.2"; ID "mikado.1G437.2.CDS12";
1	Mikado_loci	CDS	20888498	20888655	.	-	2	gene_id "ENSSTUG00000014228"; transcript_id "mikado.1G437.2"; ID "mikado.1G437.2.CDS13";
1	Mikado_loci	CDS	20894154	20894239	.	-	1	gene_id "ENSSTUG00000014228"; transcript_id "mikado.1G437.2"; ID "mikado.1G437.2.CDS14";
1	Mikado_loci	CDS	20894374	20894575	.	-	2	gene_id "ENSSTUG00000014228"; transcript_id "mikado.1G437.2"; ID "mikado.1G437.2.CDS15";
1	Mikado_loci	CDS	20896078	20896152	.	-	2	gene_id "ENSSTUG00000014228"; transcript_id "mikado.1G437.2"; ID "mikado.1G437.2.CDS16";
1	Mikado_loci	CDS	20896693	20896754	.	-	1	gene_id "ENSSTUG00000014228"; transcript_id "mikado.1G437.2"; ID "mikado.1G437.2.CDS17";
1	Mikado_loci	CDS	20907963	20908023	.	-	2	gene_id "ENSSTUG00000014228"; transcript_id "mikado.1G437.2"; ID "mikado.1G437.2.CDS18";
1	Mikado_loci	CDS	20910996	20911074	.	-	0	gene_id "ENSSTUG00000014228"; transcript_id "mikado.1G437.2"; ID "mikado.1G437.2.CDS19";
1	Mikado_loci	CDS	20913096	20913242	.	-	0	gene_id "ENSSTUG00000014228"; transcript_id "mikado.1G437.2"; ID "mikado.1G437.2.CDS20";
1	Mikado_loci	CDS	20913591	20913859	.	-	2	gene_id "ENSSTUG00000014228"; transcript_id "mikado.1G437.2"; ID "mikado.1G437.2.CDS21";
1	Mikado_loci	CDS	20916275	20916404	.	-	0	gene_id "ENSSTUG00000014228"; transcript_id "mikado.1G437.2"; ID "mikado.1G437.2.CDS22";
1	Mikado_loci	CDS	20927731	20927887	.	-	1	gene_id "ENSSTUG00000014228"; transcript_id "mikado.1G437.2"; ID "mikado.1G437.2.CDS23";
1	Mikado_loci	CDS	20940372	20940544	.	-	0	gene_id "ENSSTUG00000014228"; transcript_id "mikado.1G437.2"; ID "mikado.1G437.2.CDS24";
1	Mikado_loci	CDS	21029117	21029306	.	-	1	gene_id "ENSSTUG00000014228"; transcript_id "mikado.1G437.2"; ID "mikado.1G437.2.CDS25";
1	Mikado_loci	CDS	21030140	21030294	.	-	0	gene_id "ENSSTUG00000014228"; transcript_id "mikado.1G437.2"; ID "mikado.1G437.2.CDS26";
1	Mikado_loci	CDS	21031009	21031214	.	-	2	gene_id "ENSSTUG00000014228"; transcript_id "mikado.1G437.2"; ID "mikado.1G437.2.CDS27";
1	Mikado_loci	CDS	21033617	21033734	.	-	0	gene_id "ENSSTUG00000014228"; transcript_id "mikado.1G437.2"; ID "mikado.1G437.2.CDS28";
1	Mikado_loci	CDS	21033980	21034197	.	-	2	gene_id "ENSSTUG00000014228"; transcript_id "mikado.1G437.2"; ID "mikado.1G437.2.CDS29";
1	Mikado_loci	CDS	21034366	21034510	.	-	0	gene_id "ENSSTUG00000014228"; transcript_id "mikado.1G437.2"; ID "mikado.1G437.2.CDS30";
1	Mikado_loci	CDS	21034690	21034791	.	-	0	gene_id "ENSSTUG00000014228"; transcript_id "mikado.1G437.2"; ID "mikado.1G437.2.CDS31";
1	Mikado_loci	CDS	21034991	21035143	.	-	0	gene_id "ENSSTUG00000014228"; transcript_id "mikado.1G437.2"; ID "mikado.1G437.2.CDS32";
1	Mikado_loci	CDS	21035378	21035527	.	-	0	gene_id "ENSSTUG00000014228"; transcript_id "mikado.1G437.2"; ID "mikado.1G437.2.CDS33";
1	Mikado_loci	CDS	21038896	21039031	.	-	1	gene_id "ENSSTUG00000014228"; transcript_id "mikado.1G437.2"; ID "mikado.1G437.2.CDS34";
1	Mikado_loci	CDS	21039763	21039938	.	-	0	gene_id "ENSSTUG00000014228"; transcript_id "mikado.1G437.2"; ID "mikado.1G437.2.CDS35";
1	Mikado_loci	CDS	21040490	21040640	.	-	1	gene_id "ENSSTUG00000014228"; transcript_id "mikado.1G437.2"; ID "mikado.1G437.2.CDS36";
1	Mikado_loci	CDS	21044217	21044389	.	-	0	gene_id "ENSSTUG00000014228"; transcript_id "mikado.1G437.2"; ID "mikado.1G437.2.CDS37";
1	Mikado_loci	CDS	21044532	21044696	.	-	0	gene_id "ENSSTUG00000014228"; transcript_id "mikado.1G437.2"; ID "mikado.1G437.2.CDS38";
1	Mikado_loci	CDS	21046252	21046356	.	-	0	gene_id "ENSSTUG00000014228"; transcript_id "mikado.1G437.2"; ID "mikado.1G437.2.CDS39";
1	Mikado_loci	CDS	21047427	21047543	.	-	0	gene_id "ENSSTUG00000014228"; transcript_id "mikado.1G437.2"; ID "mikado.1G437.2.CDS40";
1	Mikado_loci	CDS	21048091	21048327	.	-	0	gene_id "ENSSTUG00000014228"; transcript_id "mikado.1G437.2"; ID "mikado.1G437.2.CDS41";
1	Mikado_loci	CDS	21048453	21048623	.	-	0	gene_id "ENSSTUG00000014228"; transcript_id "mikado.1G437.2"; ID "mikado.1G437.2.CDS42";
1	Mikado_loci	CDS	21050850	21050978	.	-	0	gene_id "ENSSTUG00000014228"; transcript_id "mikado.1G437.2"; ID "mikado.1G437.2.CDS43";
1	Mikado_loci	CDS	21053032	21053211	.	-	0	gene_id "ENSSTUG00000014228"; transcript_id "mikado.1G437.2"; ID "mikado.1G437.2.CDS44";
1	Mikado_loci	CDS	21053373	21053543	.	-	0	gene_id "ENSSTUG00000014228"; transcript_id "mikado.1G437.2"; ID "mikado.1G437.2.CDS45";
1	Mikado_loci	CDS	21053742	21053897	.	-	0	gene_id "ENSSTUG00000014228"; transcript_id "mikado.1G437.2"; ID "mikado.1G437.2.CDS46";
1	Mikado_loci	CDS	21054040	21054213	.	-	0	gene_id "ENSSTUG00000014228"; transcript_id "mikado.1G437.2"; ID "mikado.1G437.2.CDS47";
1	Mikado_loci	CDS	21054354	21054485	.	-	0	gene_id "ENSSTUG00000014228"; transcript_id "mikado.1G437.2"; ID "mikado.1G437.2.CDS48";
1	Mikado_loci	CDS	21054661	21054822	.	-	0	gene_id "ENSSTUG00000014228"; transcript_id "mikado.1G437.2"; ID "mikado.1G437.2.CDS49";
1	Mikado_loci	CDS	21057002	21057151	.	-	0	gene_id "ENSSTUG00000014228"; transcript_id "mikado.1G437.2"; ID "mikado.1G437.2.CDS50";
1	Mikado_loci	CDS	21058820	21058954	.	-	0	gene_id "ENSSTUG00000014228"; transcript_id "mikado.1G437.2"; ID "mikado.1G437.2.CDS51";
1	Mikado_loci	CDS	21059105	21059296	.	-	0	gene_id "ENSSTUG00000014228"; transcript_id "mikado.1G437.2"; ID "mikado.1G437.2.CDS52";
1	Mikado_loci	CDS	21059529	21059699	.	-	0	gene_id "ENSSTUG00000014228"; transcript_id "mikado.1G437.2"; ID "mikado.1G437.2.CDS53";
1	Mikado_loci	CDS	21061012	21061167	.	-	0	gene_id "ENSSTUG00000014228"; transcript_id "mikado.1G437.2"; ID "mikado.1G437.2.CDS54";
1	Mikado_loci	CDS	21061275	21061388	.	-	0	gene_id "ENSSTUG00000014228"; transcript_id "mikado.1G437.2"; ID "mikado.1G437.2.CDS55";
1	Mikado_loci	CDS	21061521	21061658	.	-	0	gene_id "ENSSTUG00000014228"; transcript_id "mikado.1G437.2"; ID "mikado.1G437.2.CDS56";
1	Mikado_loci	CDS	21062423	21062637	.	-	2	gene_id "ENSSTUG00000014228"; transcript_id "mikado.1G437.2"; ID "mikado.1G437.2.CDS57";
1	Mikado_loci	CDS	21063754	21063922	.	-	0	gene_id "ENSSTUG00000014228"; transcript_id "mikado.1G437.2"; ID "mikado.1G437.2.CDS58";
1	Mikado_loci	CDS	21064093	21064334	.	-	2	gene_id "ENSSTUG00000014228"; transcript_id "mikado.1G437.2"; ID "mikado.1G437.2.CDS59";
1	Mikado_loci	CDS	21065210	21065297	.	-	0	gene_id "ENSSTUG00000014228"; transcript_id "mikado.1G437.2"; ID "mikado.1G437.2.CDS60";
1	Mikado_loci	CDS	21065446	21065557	.	-	1	gene_id "ENSSTUG00000014228"; transcript_id "mikado.1G437.2"; ID "mikado.1G437.2.CDS61";
1	Mikado_loci	CDS	21065679	21065872	.	-	0	gene_id "ENSSTUG00000014228"; transcript_id "mikado.1G437.2"; ID "mikado.1G437.2.CDS62";
1	Mikado_loci	CDS	21068945	21069124	.	-	0	gene_id "ENSSTUG00000014228"; transcript_id "mikado.1G437.2"; ID "mikado.1G437.2.CDS63";
1	Mikado_loci	CDS	21069637	21069744	.	-	0	gene_id "ENSSTUG00000014228"; transcript_id "mikado.1G437.2"; ID "mikado.1G437.2.CDS64";
1	Mikado_loci	CDS	21070121	21070222	.	-	0	gene_id "ENSSTUG00000014228"; transcript_id "mikado.1G437.2"; ID "mikado.1G437.2.CDS65";
1	Mikado_loci	CDS	21070337	21070456	.	-	0	gene_id "ENSSTUG00000014228"; transcript_id "mikado.1G437.2"; ID "mikado.1G437.2.CDS66";
1	Mikado_loci	CDS	21070698	21070848	.	-	1	gene_id "ENSSTUG00000014228"; transcript_id "mikado.1G437.2"; ID "mikado.1G437.2.CDS67";
1	Mikado_loci	CDS	21073248	21073429	.	-	0	gene_id "ENSSTUG00000014228"; transcript_id "mikado.1G437.2"; ID "mikado.1G437.2.CDS68";
1	Mikado_loci	CDS	21079563	21079784	.	-	0	gene_id "ENSSTUG00000014228"; transcript_id "mikado.1G437.2"; ID "mikado.1G437.2.CDS69";
1	Mikado_loci	CDS	21084157	21084323	.	-	2	gene_id "ENSSTUG00000014228"; transcript_id "mikado.1G437.2"; ID "mikado.1G437.2.CDS70";
1	Mikado_loci	CDS	21088110	21088225	.	-	1	gene_id "ENSSTUG00000014228"; transcript_id "mikado.1G437.2"; ID "mikado.1G437.2.CDS71";
1	Mikado_loci	CDS	21091047	21091222	.	-	0	gene_id "ENSSTUG00000014228"; transcript_id "mikado.1G437.2"; ID "mikado.1G437.2.CDS72";
1	Mikado_loci	CDS	21091765	21091857	.	-	0	gene_id "ENSSTUG00000014228"; transcript_id "mikado.1G437.2"; ID "mikado.1G437.2.CDS73";
1	Mikado_loci	CDS	21101575	21101652	.	-	0	gene_id "ENSSTUG00000014228"; transcript_id "mikado.1G437.2"; ID "mikado.1G437.2.CDS74";
1	Mikado_loci	CDS	21102603	21102695	.	-	0	gene_id "ENSSTUG00000014228"; transcript_id "mikado.1G437.2"; ID "mikado.1G437.2.CDS75";
1	Mikado_loci	CDS	21105887	21105948	.	-	2	gene_id "ENSSTUG00000014228"; transcript_id "mikado.1G437.2"; ID "mikado.1G437.2.CDS76";
1	Mikado_loci	CDS	21151529	21151610	.	-	0	gene_id "ENSSTUG00000014228"; transcript_id "mikado.1G437.2"; ID "mikado.1G437.2.CDS77";
1	Mikado_loci	five_prime_utr	21151611	21151666	.	-	.	gene_id "ENSSTUG00000014228"; transcript_id "mikado.1G437.2"; ID "mikado.1G437.2.five_prime_UTR1";
1	Mikado_loci	five_prime_utr	21153297	21153714	.	-	.	gene_id "ENSSTUG00000014228"; transcript_id "mikado.1G437.2"; ID "mikado.1G437.2.five_prime_UTR2";
1	Mikado_loci	three_prime_utr	20841654	20843021	.	-	.	gene_id "ENSSTUG00000014228"; transcript_id "mikado.1G437.2"; ID "mikado.1G437.2.three_prime_UTR1";
1	Mikado_loci	transcript	20841654	21153714	22	-	.	gene_id "ENSSTUG00000014228"; transcript_id "mikado.1G437.3"; ID "mikado.1G437.3";
1	Mikado_loci	exon	20841654	20843030	.	-	.	gene_id "ENSSTUG00000014228"; transcript_id "mikado.1G437.3"; ID "mikado.1G437.3.exon1";
1	Mikado_loci	exon	20845970	20845995	.	-	.	gene_id "ENSSTUG00000014228"; transcript_id "mikado.1G437.3"; ID "mikado.1G437.3.exon2";
1	Mikado_loci	exon	20847619	20847705	.	-	.	gene_id "ENSSTUG00000014228"; transcript_id "mikado.1G437.3"; ID "mikado.1G437.3.exon3";
1	Mikado_loci	exon	20847811	20847886	.	-	.	gene_id "ENSSTUG00000014228"; transcript_id "mikado.1G437.3"; ID "mikado.1G437.3.exon4";
1	Mikado_loci	exon	20851230	20851476	.	-	.	gene_id "ENSSTUG00000014228"; transcript_id "mikado.1G437.3"; ID "mikado.1G437.3.exon5";
1	Mikado_loci	exon	20851999	20852160	.	-	.	gene_id "ENSSTUG00000014228"; transcript_id "mikado.1G437.3"; ID "mikado.1G437.3.exon6";
1	Mikado_loci	exon	20868105	20868170	.	-	.	gene_id "ENSSTUG00000014228"; transcript_id "mikado.1G437.3"; ID "mikado.1G437.3.exon7";
1	Mikado_loci	exon	20869074	20869139	.	-	.	gene_id "ENSSTUG00000014228"; transcript_id "mikado.1G437.3"; ID "mikado.1G437.3.exon8";
1	Mikado_loci	exon	20869528	20869566	.	-	.	gene_id "ENSSTUG00000014228"; transcript_id "mikado.1G437.3"; ID "mikado.1G437.3.exon9";
1	Mikado_loci	exon	20876887	20877023	.	-	.	gene_id "ENSSTUG00000014228"; transcript_id "mikado.1G437.3"; ID "mikado.1G437.3.exon10";
1	Mikado_loci	exon	20880207	20880318	.	-	.	gene_id "ENSSTUG00000014228"; transcript_id "mikado.1G437.3"; ID "mikado.1G437.3.exon11";
1	Mikado_loci	exon	20883223	20883389	.	-	.	gene_id "ENSSTUG00000014228"; transcript_id "mikado.1G437.3"; ID "mikado.1G437.3.exon12";
1	Mikado_loci	exon	20888498	20888655	.	-	.	gene_id "ENSSTUG00000014228"; transcript_id "mikado.1G437.3"; ID "mikado.1G437.3.exon13";
1	Mikado_loci	exon	20894154	20894239	.	-	.	gene_id "ENSSTUG00000014228"; transcript_id "mikado.1G437.3"; ID "mikado.1G437.3.exon14";
1	Mikado_loci	exon	20894374	20894575	.	-	.	gene_id "ENSSTUG00000014228"; transcript_id "mikado.1G437.3"; ID "mikado.1G437.3.exon15";
1	Mikado_loci	exon	20896078	20896152	.	-	.	gene_id "ENSSTUG00000014228"; transcript_id "mikado.1G437.3"; ID "mikado.1G437.3.exon16";
1	Mikado_loci	exon	20896693	20896754	.	-	.	gene_id "ENSSTUG00000014228"; transcript_id "mikado.1G437.3"; ID "mikado.1G437.3.exon17";
1	Mikado_loci	exon	20907963	20908023	.	-	.	gene_id "ENSSTUG00000014228"; transcript_id "mikado.1G437.3"; ID "mikado.1G437.3.exon18";
1	Mikado_loci	exon	20910996	20911074	.	-	.	gene_id "ENSSTUG00000014228"; transcript_id "mikado.1G437.3"; ID "mikado.1G437.3.exon19";
1	Mikado_loci	exon	20913096	20913242	.	-	.	gene_id "ENSSTUG00000014228"; transcript_id "mikado.1G437.3"; ID "mikado.1G437.3.exon20";
1	Mikado_loci	exon	20913591	20913859	.	-	.	gene_id "ENSSTUG00000014228"; transcript_id "mikado.1G437.3"; ID "mikado.1G437.3.exon21";
1	Mikado_loci	exon	20916275	20916404	.	-	.	gene_id "ENSSTUG00000014228"; transcript_id "mikado.1G437.3"; ID "mikado.1G437.3.exon22";
1	Mikado_loci	exon	20927731	20927887	.	-	.	gene_id "ENSSTUG00000014228"; transcript_id "mikado.1G437.3"; ID "mikado.1G437.3.exon23";
1	Mikado_loci	exon	20940372	20940544	.	-	.	gene_id "ENSSTUG00000014228"; transcript_id "mikado.1G437.3"; ID "mikado.1G437.3.exon24";
1	Mikado_loci	exon	21029117	21029306	.	-	.	gene_id "ENSSTUG00000014228"; transcript_id "mikado.1G437.3"; ID "mikado.1G437.3.exon25";
1	Mikado_loci	exon	21030140	21030294	.	-	.	gene_id "ENSSTUG00000014228"; transcript_id "mikado.1G437.3"; ID "mikado.1G437.3.exon26";
1	Mikado_loci	exon	21031009	21031214	.	-	.	gene_id "ENSSTUG00000014228"; transcript_id "mikado.1G437.3"; ID "mikado.1G437.3.exon27";
1	Mikado_loci	exon	21033617	21033734	.	-	.	gene_id "ENSSTUG00000014228"; transcript_id "mikado.1G437.3"; ID "mikado.1G437.3.exon28";
1	Mikado_loci	exon	21033980	21034197	.	-	.	gene_id "ENSSTUG00000014228"; transcript_id "mikado.1G437.3"; ID "mikado.1G437.3.exon29";
1	Mikado_loci	exon	21034366	21034510	.	-	.	gene_id "ENSSTUG00000014228"; transcript_id "mikado.1G437.3"; ID "mikado.1G437.3.exon30";
1	Mikado_loci	exon	21034690	21034791	.	-	.	gene_id "ENSSTUG00000014228"; transcript_id "mikado.1G437.3"; ID "mikado.1G437.3.exon31";
1	Mikado_loci	exon	21034991	21035143	.	-	.	gene_id "ENSSTUG00000014228"; transcript_id "mikado.1G437.3"; ID "mikado.1G437.3.exon32";
1	Mikado_loci	exon	21035378	21035527	.	-	.	gene_id "ENSSTUG00000014228"; transcript_id "mikado.1G437.3"; ID "mikado.1G437.3.exon33";
1	Mikado_loci	exon	21038896	21039031	.	-	.	gene_id "ENSSTUG00000014228"; transcript_id "mikado.1G437.3"; ID "mikado.1G437.3.exon34";
1	Mikado_loci	exon	21039763	21039938	.	-	.	gene_id "ENSSTUG00000014228"; transcript_id "mikado.1G437.3"; ID "mikado.1G437.3.exon35";
1	Mikado_loci	exon	21040490	21040640	.	-	.	gene_id "ENSSTUG00000014228"; transcript_id "mikado.1G437.3"; ID "mikado.1G437.3.exon36";
1	Mikado_loci	exon	21044217	21044389	.	-	.	gene_id "ENSSTUG00000014228"; transcript_id "mikado.1G437.3"; ID "mikado.1G437.3.exon37";
1	Mikado_loci	exon	21044532	21044693	.	-	.	gene_id "ENSSTUG00000014228"; transcript_id "mikado.1G437.3"; ID "mikado.1G437.3.exon38";
1	Mikado_loci	exon	21046252	21046356	.	-	.	gene_id "ENSSTUG00000014228"; transcript_id "mikado.1G437.3"; ID "mikado.1G437.3.exon39";
1	Mikado_loci	exon	21047427	21047543	.	-	.	gene_id "ENSSTUG00000014228"; transcript_id "mikado.1G437.3"; ID "mikado.1G437.3.exon40";
1	Mikado_loci	exon	21048091	21048327	.	-	.	gene_id "ENSSTUG00000014228"; transcript_id "mikado.1G437.3"; ID "mikado.1G437.3.exon41";
1	Mikado_loci	exon	21048453	21048623	.	-	.	gene_id "ENSSTUG00000014228"; transcript_id "mikado.1G437.3"; ID "mikado.1G437.3.exon42";
1	Mikado_loci	exon	21050850	21050978	.	-	.	gene_id "ENSSTUG00000014228"; transcript_id "mikado.1G437.3"; ID "mikado.1G437.3.exon43";
1	Mikado_loci	exon	21053032	21053211	.	-	.	gene_id "ENSSTUG00000014228"; transcript_id "mikado.1G437.3"; ID "mikado.1G437.3.exon44";
1	Mikado_loci	exon	21053373	21053543	.	-	.	gene_id "ENSSTUG00000014228"; transcript_id "mikado.1G437.3"; ID "mikado.1G437.3.exon45";
1	Mikado_loci	exon	21053742	21053897	.	-	.	gene_id "ENSSTUG00000014228"; transcript_id "mikado.1G437.3"; ID "mikado.1G437.3.exon46";
1	Mikado_loci	exon	21054040	21054213	.	-	.	gene_id "ENSSTUG00000014228"; transcript_id "mikado.1G437.3"; ID "mikado.1G437.3.exon47";
1	Mikado_loci	exon	21054354	21054485	.	-	.	gene_id "ENSSTUG00000014228"; transcript_id "mikado.1G437.3"; ID "mikado.1G437.3.exon48";
1	Mikado_loci	exon	21054661	21054822	.	-	.	gene_id "ENSSTUG00000014228"; transcript_id "mikado.1G437.3"; ID "mikado.1G437.3.exon49";
1	Mikado_loci	exon	21057002	21057151	.	-	.	gene_id "ENSSTUG00000014228"; transcript_id "mikado.1G437.3"; ID "mikado.1G437.3.exon50";
1	Mikado_loci	exon	21058820	21058954	.	-	.	gene_id "ENSSTUG00000014228"; transcript_id "mikado.1G437.3"; ID "mikado.1G437.3.exon51";
1	Mikado_loci	exon	21059105	21059296	.	-	.	gene_id "ENSSTUG00000014228"; transcript_id "mikado.1G437.3"; ID "mikado.1G437.3.exon52";
1	Mikado_loci	exon	21059529	21059699	.	-	.	gene_id "ENSSTUG00000014228"; transcript_id "mikado.1G437.3"; ID "mikado.1G437.3.exon53";
1	Mikado_loci	exon	21061012	21061167	.	-	.	gene_id "ENSSTUG00000014228"; transcript_id "mikado.1G437.3"; ID "mikado.1G437.3.exon54";
1	Mikado_loci	exon	21061275	21061388	.	-	.	gene_id "ENSSTUG00000014228"; transcript_id "mikado.1G437.3"; ID "mikado.1G437.3.exon55";
1	Mikado_loci	exon	21061521	21061658	.	-	.	gene_id "ENSSTUG00000014228"; transcript_id "mikado.1G437.3"; ID "mikado.1G437.3.exon56";
1	Mikado_loci	exon	21062423	21062637	.	-	.	gene_id "ENSSTUG00000014228"; transcript_id "mikado.1G437.3"; ID "mikado.1G437.3.exon57";
1	Mikado_loci	exon	21063754	21063922	.	-	.	gene_id "ENSSTUG00000014228"; transcript_id "mikado.1G437.3"; ID "mikado.1G437.3.exon58";
1	Mikado_loci	exon	21064093	21064334	.	-	.	gene_id "ENSSTUG00000014228"; transcript_id "mikado.1G437.3"; ID "mikado.1G437.3.exon59";
1	Mikado_loci	exon	21065210	21065297	.	-	.	gene_id "ENSSTUG00000014228"; transcript_id "mikado.1G437.3"; ID "mikado.1G437.3.exon60";
1	Mikado_loci	exon	21065446	21065557	.	-	.	gene_id "ENSSTUG00000014228"; transcript_id "mikado.1G437.3"; ID "mikado.1G437.3.exon61";
1	Mikado_loci	exon	21065679	21065872	.	-	.	gene_id "ENSSTUG00000014228"; transcript_id "mikado.1G437.3"; ID "mikado.1G437.3.exon62";
1	Mikado_loci	exon	21068945	21069124	.	-	.	gene_id "ENSSTUG00000014228"; transcript_id "mikado.1G437.3"; ID "mikado.1G437.3.exon63";
1	Mikado_loci	exon	21069637	21069744	.	-	.	gene_id "ENSSTUG00000014228"; transcript_id "mikado.1G437.3"; ID "mikado.1G437.3.exon64";
1	Mikado_loci	exon	21070121	21070222	.	-	.	gene_id "ENSSTUG00000014228"; transcript_id "mikado.1G437.3"; ID "mikado.1G437.3.exon65";
1	Mikado_loci	exon	21070337	21070456	.	-	.	gene_id "ENSSTUG00000014228"; transcript_id "mikado.1G437.3"; ID "mikado.1G437.3.exon66";
1	Mikado_loci	exon	21070698	21070848	.	-	.	gene_id "ENSSTUG00000014228"; transcript_id "mikado.1G437.3"; ID "mikado.1G437.3.exon67";
1	Mikado_loci	exon	21073248	21073429	.	-	.	gene_id "ENSSTUG00000014228"; transcript_id "mikado.1G437.3"; ID "mikado.1G437.3.exon68";
1	Mikado_loci	exon	21079563	21079784	.	-	.	gene_id "ENSSTUG00000014228"; transcript_id "mikado.1G437.3"; ID "mikado.1G437.3.exon69";
1	Mikado_loci	exon	21084157	21084323	.	-	.	gene_id "ENSSTUG00000014228"; transcript_id "mikado.1G437.3"; ID "mikado.1G437.3.exon70";
1	Mikado_loci	exon	21088110	21088225	.	-	.	gene_id "ENSSTUG00000014228"; transcript_id "mikado.1G437.3"; ID "mikado.1G437.3.exon71";
1	Mikado_loci	exon	21091047	21091222	.	-	.	gene_id "ENSSTUG00000014228"; transcript_id "mikado.1G437.3"; ID "mikado.1G437.3.exon72";
1	Mikado_loci	exon	21091765	21091857	.	-	.	gene_id "ENSSTUG00000014228"; transcript_id "mikado.1G437.3"; ID "mikado.1G437.3.exon73";
1	Mikado_loci	exon	21101575	21101652	.	-	.	gene_id "ENSSTUG00000014228"; transcript_id "mikado.1G437.3"; ID "mikado.1G437.3.exon74";
1	Mikado_loci	exon	21102603	21102695	.	-	.	gene_id "ENSSTUG00000014228"; transcript_id "mikado.1G437.3"; ID "mikado.1G437.3.exon75";
1	Mikado_loci	exon	21105887	21105948	.	-	.	gene_id "ENSSTUG00000014228"; transcript_id "mikado.1G437.3"; ID "mikado.1G437.3.exon76";
1	Mikado_loci	exon	21151529	21151666	.	-	.	gene_id "ENSSTUG00000014228"; transcript_id "mikado.1G437.3"; ID "mikado.1G437.3.exon77";
1	Mikado_loci	exon	21153297	21153714	.	-	.	gene_id "ENSSTUG00000014228"; transcript_id "mikado.1G437.3"; ID "mikado.1G437.3.exon78";
1	Mikado_loci	CDS	20843022	20843030	.	-	0	gene_id "ENSSTUG00000014228"; transcript_id "mikado.1G437.3"; ID "mikado.1G437.3.CDS1";
1	Mikado_loci	CDS	20845970	20845995	.	-	2	gene_id "ENSSTUG00000014228"; transcript_id "mikado.1G437.3"; ID "mikado.1G437.3.CDS2";
1	Mikado_loci	CDS	20847619	20847705	.	-	2	gene_id "ENSSTUG00000014228"; transcript_id "mikado.1G437.3"; ID "mikado.1G437.3.CDS3";
1	Mikado_loci	CDS	20847811	20847886	.	-	0	gene_id "ENSSTUG00000014228"; transcript_id "mikado.1G437.3"; ID "mikado.1G437.3.CDS4";
1	Mikado_loci	CDS	20851230	20851476	.	-	1	gene_id "ENSSTUG00000014228"; transcript_id "mikado.1G437.3"; ID "mikado.1G437.3.CDS5";
1	Mikado_loci	CDS	20851999	20852160	.	-	1	gene_id "ENSSTUG00000014228"; transcript_id "mikado.1G437.3"; ID "mikado.1G437.3.CDS6";
1	Mikado_loci	CDS	20868105	20868170	.	-	1	gene_id "ENSSTUG00000014228"; transcript_id "mikado.1G437.3"; ID "mikado.1G437.3.CDS7";
1	Mikado_loci	CDS	20869074	20869139	.	-	1	gene_id "ENSSTUG00000014228"; transcript_id "mikado.1G437.3"; ID "mikado.1G437.3.CDS8";
1	Mikado_loci	CDS	20869528	20869566	.	-	1	gene_id "ENSSTUG00000014228"; transcript_id "mikado.1G437.3"; ID "mikado.1G437.3.CDS9";
1	Mikado_loci	CDS	20876887	20877023	.	-	0	gene_id "ENSSTUG00000014228"; transcript_id "mikado.1G437.3"; ID "mikado.1G437.3.CDS10";
1	Mikado_loci	CDS	20880207	20880318	.	-	1	gene_id "ENSSTUG00000014228"; transcript_id "mikado.1G437.3"; ID "mikado.1G437.3.CDS11";
1	Mikado_loci	CDS	20883223	20883389	.	-	0	gene_id "ENSSTUG00000014228"; transcript_id "mikado.1G437.3"; ID "mikado.1G437.3.CDS12";
1	Mikado_loci	CDS	20888498	20888655	.	-	2	gene_id "ENSSTUG00000014228"; transcript_id "mikado.1G437.3"; ID "mikado.1G437.3.CDS13";
1	Mikado_loci	CDS	20894154	20894239	.	-	1	gene_id "ENSSTUG00000014228"; transcript_id "mikado.1G437.3"; ID "mikado.1G437.3.CDS14";
1	Mikado_loci	CDS	20894374	20894575	.	-	2	gene_id "ENSSTUG00000014228"; transcript_id "mikado.1G437.3"; ID "mikado.1G437.3.CDS15";
1	Mikado_loci	CDS	20896078	20896152	.	-	2	gene_id "ENSSTUG00000014228"; transcript_id "mikado.1G437.3"; ID "mikado.1G437.3.CDS16";
1	Mikado_loci	CDS	20896693	20896754	.	-	1	gene_id "ENSSTUG00000014228"; transcript_id "mikado.1G437.3"; ID "mikado.1G437.3.CDS17";
1	Mikado_loci	CDS	20907963	20908023	.	-	2	gene_id "ENSSTUG00000014228"; transcript_id "mikado.1G437.3"; ID "mikado.1G437.3.CDS18";
1	Mikado_loci	CDS	20910996	20911074	.	-	0	gene_id "ENSSTUG00000014228"; transcript_id "mikado.1G437.3"; ID "mikado.1G437.3.CDS19";
1	Mikado_loci	CDS	20913096	20913242	.	-	0	gene_id "ENSSTUG00000014228"; transcript_id "mikado.1G437.3"; ID "mikado.1G437.3.CDS20";
1	Mikado_loci	CDS	20913591	20913859	.	-	2	gene_id "ENSSTUG00000014228"; transcript_id "mikado.1G437.3"; ID "mikado.1G437.3.CDS21";
1	Mikado_loci	CDS	20916275	20916404	.	-	0	gene_id "ENSSTUG00000014228"; transcript_id "mikado.1G437.3"; ID "mikado.1G437.3.CDS22";
1	Mikado_loci	CDS	20927731	20927887	.	-	1	gene_id "ENSSTUG00000014228"; transcript_id "mikado.1G437.3"; ID "mikado.1G437.3.CDS23";
1	Mikado_loci	CDS	20940372	20940544	.	-	0	gene_id "ENSSTUG00000014228"; transcript_id "mikado.1G437.3"; ID "mikado.1G437.3.CDS24";
1	Mikado_loci	CDS	21029117	21029306	.	-	1	gene_id "ENSSTUG00000014228"; transcript_id "mikado.1G437.3"; ID "mikado.1G437.3.CDS25";
1	Mikado_loci	CDS	21030140	21030294	.	-	0	gene_id "ENSSTUG00000014228"; transcript_id "mikado.1G437.3"; ID "mikado.1G437.3.CDS26";
1	Mikado_loci	CDS	21031009	21031214	.	-	2	gene_id "ENSSTUG00000014228"; transcript_id "mikado.1G437.3"; ID "mikado.1G437.3.CDS27";
1	Mikado_loci	CDS	21033617	21033734	.	-	0	gene_id "ENSSTUG00000014228"; transcript_id "mikado.1G437.3"; ID "mikado.1G437.3.CDS28";
1	Mikado_loci	CDS	21033980	21034197	.	-	2	gene_id "ENSSTUG00000014228"; transcript_id "mikado.1G437.3"; ID "mikado.1G437.3.CDS29";
1	Mikado_loci	CDS	21034366	21034510	.	-	0	gene_id "ENSSTUG00000014228"; transcript_id "mikado.1G437.3"; ID "mikado.1G437.3.CDS30";
1	Mikado_loci	CDS	21034690	21034791	.	-	0	gene_id "ENSSTUG00000014228"; transcript_id "mikado.1G437.3"; ID "mikado.1G437.3.CDS31";
1	Mikado_loci	CDS	21034991	21035143	.	-	0	gene_id "ENSSTUG00000014228"; transcript_id "mikado.1G437.3"; ID "mikado.1G437.3.CDS32";
1	Mikado_loci	CDS	21035378	21035527	.	-	0	gene_id "ENSSTUG00000014228"; transcript_id "mikado.1G437.3"; ID "mikado.1G437.3.CDS33";
1	Mikado_loci	CDS	21038896	21039031	.	-	1	gene_id "ENSSTUG00000014228"; transcript_id "mikado.1G437.3"; ID "mikado.1G437.3.CDS34";
1	Mikado_loci	CDS	21039763	21039938	.	-	0	gene_id "ENSSTUG00000014228"; transcript_id "mikado.1G437.3"; ID "mikado.1G437.3.CDS35";
1	Mikado_loci	CDS	21040490	21040640	.	-	1	gene_id "ENSSTUG00000014228"; transcript_id "mikado.1G437.3"; ID "mikado.1G437.3.CDS36";
1	Mikado_loci	CDS	21044217	21044389	.	-	0	gene_id "ENSSTUG00000014228"; transcript_id "mikado.1G437.3"; ID "mikado.1G437.3.CDS37";
1	Mikado_loci	CDS	21044532	21044693	.	-	0	gene_id "ENSSTUG00000014228"; transcript_id "mikado.1G437.3"; ID "mikado.1G437.3.CDS38";
1	Mikado_loci	CDS	21046252	21046356	.	-	0	gene_id "ENSSTUG00000014228"; transcript_id "mikado.1G437.3"; ID "mikado.1G437.3.CDS39";
1	Mikado_loci	CDS	21047427	21047543	.	-	0	gene_id "ENSSTUG00000014228"; transcript_id "mikado.1G437.3"; ID "mikado.1G437.3.CDS40";
1	Mikado_loci	CDS	21048091	21048327	.	-	0	gene_id "ENSSTUG00000014228"; transcript_id "mikado.1G437.3"; ID "mikado.1G437.3.CDS41";
1	Mikado_loci	CDS	21048453	21048623	.	-	0	gene_id "ENSSTUG00000014228"; transcript_id "mikado.1G437.3"; ID "mikado.1G437.3.CDS42";
1	Mikado_loci	CDS	21050850	21050978	.	-	0	gene_id "ENSSTUG00000014228"; transcript_id "mikado.1G437.3"; ID "mikado.1G437.3.CDS43";
1	Mikado_loci	CDS	21053032	21053211	.	-	0	gene_id "ENSSTUG00000014228"; transcript_id "mikado.1G437.3"; ID "mikado.1G437.3.CDS44";
1	Mikado_loci	CDS	21053373	21053543	.	-	0	gene_id "ENSSTUG00000014228"; transcript_id "mikado.1G437.3"; ID "mikado.1G437.3.CDS45";
1	Mikado_loci	CDS	21053742	21053897	.	-	0	gene_id "ENSSTUG00000014228"; transcript_id "mikado.1G437.3"; ID "mikado.1G437.3.CDS46";
1	Mikado_loci	CDS	21054040	21054213	.	-	0	gene_id "ENSSTUG00000014228"; transcript_id "mikado.1G437.3"; ID "mikado.1G437.3.CDS47";
1	Mikado_loci	CDS	21054354	21054485	.	-	0	gene_id "ENSSTUG00000014228"; transcript_id "mikado.1G437.3"; ID "mikado.1G437.3.CDS48";
1	Mikado_loci	CDS	21054661	21054822	.	-	0	gene_id "ENSSTUG00000014228"; transcript_id "mikado.1G437.3"; ID "mikado.1G437.3.CDS49";
1	Mikado_loci	CDS	21057002	21057151	.	-	0	gene_id "ENSSTUG00000014228"; transcript_id "mikado.1G437.3"; ID "mikado.1G437.3.CDS50";
1	Mikado_loci	CDS	21058820	21058954	.	-	0	gene_id "ENSSTUG00000014228"; transcript_id "mikado.1G437.3"; ID "mikado.1G437.3.CDS51";
1	Mikado_loci	CDS	21059105	21059296	.	-	0	gene_id "ENSSTUG00000014228"; transcript_id "mikado.1G437.3"; ID "mikado.1G437.3.CDS52";
1	Mikado_loci	CDS	21059529	21059699	.	-	0	gene_id "ENSSTUG00000014228"; transcript_id "mikado.1G437.3"; ID "mikado.1G437.3.CDS53";
1	Mikado_loci	CDS	21061012	21061167	.	-	0	gene_id "ENSSTUG00000014228"; transcript_id "mikado.1G437.3"; ID "mikado.1G437.3.CDS54";
1	Mikado_loci	CDS	21061275	21061388	.	-	0	gene_id "ENSSTUG00000014228"; transcript_id "mikado.1G437.3"; ID "mikado.1G437.3.CDS55";
1	Mikado_loci	CDS	21061521	21061658	.	-	0	gene_id "ENSSTUG00000014228"; transcript_id "mikado.1G437.3"; ID "mikado.1G437.3.CDS56";
1	Mikado_loci	CDS	21062423	21062637	.	-	2	gene_id "ENSSTUG00000014228"; transcript_id "mikado.1G437.3"; ID "mikado.1G437.3.CDS57";
1	Mikado_loci	CDS	21063754	21063922	.	-	0	gene_id "ENSSTUG00000014228"; transcript_id "mikado.1G437.3"; ID "mikado.1G437.3.CDS58";
1	Mikado_loci	CDS	21064093	21064334	.	-	2	gene_id "ENSSTUG00000014228"; transcript_id "mikado.1G437.3"; ID "mikado.1G437.3.CDS59";
1	Mikado_loci	CDS	21065210	21065297	.	-	0	gene_id "ENSSTUG00000014228"; transcript_id "mikado.1G437.3"; ID "mikado.1G437.3.CDS60";
1	Mikado_loci	CDS	21065446	21065557	.	-	1	gene_id "ENSSTUG00000014228"; transcript_id "mikado.1G437.3"; ID "mikado.1G437.3.CDS61";
1	Mikado_loci	CDS	21065679	21065872	.	-	0	gene_id "ENSSTUG00000014228"; transcript_id "mikado.1G437.3"; ID "mikado.1G437.3.CDS62";
1	Mikado_loci	CDS	21068945	21069124	.	-	0	gene_id "ENSSTUG00000014228"; transcript_id "mikado.1G437.3"; ID "mikado.1G437.3.CDS63";
1	Mikado_loci	CDS	21069637	21069744	.	-	0	gene_id "ENSSTUG00000014228"; transcript_id "mikado.1G437.3"; ID "mikado.1G437.3.CDS64";
1	Mikado_loci	CDS	21070121	21070222	.	-	0	gene_id "ENSSTUG00000014228"; transcript_id "mikado.1G437.3"; ID "mikado.1G437.3.CDS65";
1	Mikado_loci	CDS	21070337	21070456	.	-	0	gene_id "ENSSTUG00000014228"; transcript_id "mikado.1G437.3"; ID "mikado.1G437.3.CDS66";
1	Mikado_loci	CDS	21070698	21070848	.	-	1	gene_id "ENSSTUG00000014228"; transcript_id "mikado.1G437.3"; ID "mikado.1G437.3.CDS67";
1	Mikado_loci	CDS	21073248	21073429	.	-	0	gene_id "ENSSTUG00000014228"; transcript_id "mikado.1G437.3"; ID "mikado.1G437.3.CDS68";
1	Mikado_loci	CDS	21079563	21079784	.	-	0	gene_id "ENSSTUG00000014228"; transcript_id "mikado.1G437.3"; ID "mikado.1G437.3.CDS69";
1	Mikado_loci	CDS	21084157	21084323	.	-	2	gene_id "ENSSTUG00000014228"; transcript_id "mikado.1G437.3"; ID "mikado.1G437.3.CDS70";
1	Mikado_loci	CDS	21088110	21088225	.	-	1	gene_id "ENSSTUG00000014228"; transcript_id "mikado.1G437.3"; ID "mikado.1G437.3.CDS71";
1	Mikado_loci	CDS	21091047	21091222	.	-	0	gene_id "ENSSTUG00000014228"; transcript_id "mikado.1G437.3"; ID "mikado.1G437.3.CDS72";
1	Mikado_loci	CDS	21091765	21091857	.	-	0	gene_id "ENSSTUG00000014228"; transcript_id "mikado.1G437.3"; ID "mikado.1G437.3.CDS73";
1	Mikado_loci	CDS	21101575	21101652	.	-	0	gene_id "ENSSTUG00000014228"; transcript_id "mikado.1G437.3"; ID "mikado.1G437.3.CDS74";
1	Mikado_loci	CDS	21102603	21102695	.	-	0	gene_id "ENSSTUG00000014228"; transcript_id "mikado.1G437.3"; ID "mikado.1G437.3.CDS75";
1	Mikado_loci	CDS	21105887	21105948	.	-	2	gene_id "ENSSTUG00000014228"; transcript_id "mikado.1G437.3"; ID "mikado.1G437.3.CDS76";
1	Mikado_loci	CDS	21151529	21151610	.	-	0	gene_id "ENSSTUG00000014228"; transcript_id "mikado.1G437.3"; ID "mikado.1G437.3.CDS77";
1	Mikado_loci	five_prime_utr	21151611	21151666	.	-	.	gene_id "ENSSTUG00000014228"; transcript_id "mikado.1G437.3"; ID "mikado.1G437.3.five_prime_UTR1";
1	Mikado_loci	five_prime_utr	21153297	21153714	.	-	.	gene_id "ENSSTUG00000014228"; transcript_id "mikado.1G437.3"; ID "mikado.1G437.3.five_prime_UTR2";
1	Mikado_loci	three_prime_utr	20841654	20843021	.	-	.	gene_id "ENSSTUG00000014228"; transcript_id "mikado.1G437.3"; ID "mikado.1G437.3.three_prime_UTR1";
1	Mikado_loci	transcript	20841654	21153714	20	-	.	gene_id "ENSSTUG00000014228"; transcript_id "mikado.1G437.4"; ID "mikado.1G437.4";
1	Mikado_loci	exon	20841654	20843030	.	-	.	gene_id "ENSSTUG00000014228"; transcript_id "mikado.1G437.4"; ID "mikado.1G437.4.exon1";
1	Mikado_loci	exon	20845970	20845995	.	-	.	gene_id "ENSSTUG00000014228"; transcript_id "mikado.1G437.4"; ID "mikado.1G437.4.exon2";
1	Mikado_loci	exon	20847619	20847705	.	-	.	gene_id "ENSSTUG00000014228"; transcript_id "mikado.1G437.4"; ID "mikado.1G437.4.exon3";
1	Mikado_loci	exon	20847811	20847886	.	-	.	gene_id "ENSSTUG00000014228"; transcript_id "mikado.1G437.4"; ID "mikado.1G437.4.exon4";
1	Mikado_loci	exon	20851230	20851476	.	-	.	gene_id "ENSSTUG00000014228"; transcript_id "mikado.1G437.4"; ID "mikado.1G437.4.exon5";
1	Mikado_loci	exon	20851999	20852160	.	-	.	gene_id "ENSSTUG00000014228"; transcript_id "mikado.1G437.4"; ID "mikado.1G437.4.exon6";
1	Mikado_loci	exon	20868105	20868170	.	-	.	gene_id "ENSSTUG00000014228"; transcript_id "mikado.1G437.4"; ID "mikado.1G437.4.exon7";
1	Mikado_loci	exon	20869074	20869139	.	-	.	gene_id "ENSSTUG00000014228"; transcript_id "mikado.1G437.4"; ID "mikado.1G437.4.exon8";
1	Mikado_loci	exon	20869528	20869566	.	-	.	gene_id "ENSSTUG00000014228"; transcript_id "mikado.1G437.4"; ID "mikado.1G437.4.exon9";
1	Mikado_loci	exon	20876887	20877023	.	-	.	gene_id "ENSSTUG00000014228"; transcript_id "mikado.1G437.4"; ID "mikado.1G437.4.exon10";
1	Mikado_loci	exon	20880207	20880318	.	-	.	gene_id "ENSSTUG00000014228"; transcript_id "mikado.1G437.4"; ID "mikado.1G437.4.exon11";
1	Mikado_loci	exon	20883223	20883389	.	-	.	gene_id "ENSSTUG00000014228"; transcript_id "mikado.1G437.4"; ID "mikado.1G437.4.exon12";
1	Mikado_loci	exon	20888498	20888655	.	-	.	gene_id "ENSSTUG00000014228"; transcript_id "mikado.1G437.4"; ID "mikado.1G437.4.exon13";
1	Mikado_loci	exon	20894154	20894239	.	-	.	gene_id "ENSSTUG00000014228"; transcript_id "mikado.1G437.4"; ID "mikado.1G437.4.exon14";
1	Mikado_loci	exon	20894374	20894575	.	-	.	gene_id "ENSSTUG00000014228"; transcript_id "mikado.1G437.4"; ID "mikado.1G437.4.exon15";
1	Mikado_loci	exon	20896078	20896152	.	-	.	gene_id "ENSSTUG00000014228"; transcript_id "mikado.1G437.4"; ID "mikado.1G437.4.exon16";
1	Mikado_loci	exon	20896693	20896754	.	-	.	gene_id "ENSSTUG00000014228"; transcript_id "mikado.1G437.4"; ID "mikado.1G437.4.exon17";
1	Mikado_loci	exon	20907963	20908023	.	-	.	gene_id "ENSSTUG00000014228"; transcript_id "mikado.1G437.4"; ID "mikado.1G437.4.exon18";
1	Mikado_loci	exon	20910996	20911074	.	-	.	gene_id "ENSSTUG00000014228"; transcript_id "mikado.1G437.4"; ID "mikado.1G437.4.exon19";
1	Mikado_loci	exon	20913096	20913242	.	-	.	gene_id "ENSSTUG00000014228"; transcript_id "mikado.1G437.4"; ID "mikado.1G437.4.exon20";
1	Mikado_loci	exon	20913591	20913859	.	-	.	gene_id "ENSSTUG00000014228"; transcript_id "mikado.1G437.4"; ID "mikado.1G437.4.exon21";
1	Mikado_loci	exon	20916275	20916404	.	-	.	gene_id "ENSSTUG00000014228"; transcript_id "mikado.1G437.4"; ID "mikado.1G437.4.exon22";
1	Mikado_loci	exon	20927731	20927887	.	-	.	gene_id "ENSSTUG00000014228"; transcript_id "mikado.1G437.4"; ID "mikado.1G437.4.exon23";
1	Mikado_loci	exon	20940372	20940544	.	-	.	gene_id "ENSSTUG00000014228"; transcript_id "mikado.1G437.4"; ID "mikado.1G437.4.exon24";
1	Mikado_loci	exon	21029117	21029306	.	-	.	gene_id "ENSSTUG00000014228"; transcript_id "mikado.1G437.4"; ID "mikado.1G437.4.exon25";
1	Mikado_loci	exon	21030140	21030294	.	-	.	gene_id "ENSSTUG00000014228"; transcript_id "mikado.1G437.4"; ID "mikado.1G437.4.exon26";
1	Mikado_loci	exon	21031009	21031214	.	-	.	gene_id "ENSSTUG00000014228"; transcript_id "mikado.1G437.4"; ID "mikado.1G437.4.exon27";
1	Mikado_loci	exon	21033617	21033734	.	-	.	gene_id "ENSSTUG00000014228"; transcript_id "mikado.1G437.4"; ID "mikado.1G437.4.exon28";
1	Mikado_loci	exon	21033980	21034197	.	-	.	gene_id "ENSSTUG00000014228"; transcript_id "mikado.1G437.4"; ID "mikado.1G437.4.exon29";
1	Mikado_loci	exon	21034366	21034510	.	-	.	gene_id "ENSSTUG00000014228"; transcript_id "mikado.1G437.4"; ID "mikado.1G437.4.exon30";
1	Mikado_loci	exon	21034690	21034791	.	-	.	gene_id "ENSSTUG00000014228"; transcript_id "mikado.1G437.4"; ID "mikado.1G437.4.exon31";
1	Mikado_loci	exon	21034991	21035143	.	-	.	gene_id "ENSSTUG00000014228"; transcript_id "mikado.1G437.4"; ID "mikado.1G437.4.exon32";
1	Mikado_loci	exon	21035378	21035527	.	-	.	gene_id "ENSSTUG00000014228"; transcript_id "mikado.1G437.4"; ID "mikado.1G437.4.exon33";
1	Mikado_loci	exon	21038896	21039031	.	-	.	gene_id "ENSSTUG00000014228"; transcript_id "mikado.1G437.4"; ID "mikado.1G437.4.exon34";
1	Mikado_loci	exon	21039763	21039938	.	-	.	gene_id "ENSSTUG00000014228"; transcript_id "mikado.1G437.4"; ID "mikado.1G437.4.exon35";
1	Mikado_loci	exon	21040490	21040640	.	-	.	gene_id "ENSSTUG00000014228"; transcript_id "mikado.1G437.4"; ID "mikado.1G437.4.exon36";
1	Mikado_loci	exon	21044217	21044389	.	-	.	gene_id "ENSSTUG00000014228"; transcript_id "mikado.1G437.4"; ID "mikado.1G437.4.exon37";
1	Mikado_loci	exon	21044532	21044696	.	-	.	gene_id "ENSSTUG00000014228"; transcript_id "mikado.1G437.4"; ID "mikado.1G437.4.exon38";
1	Mikado_loci	exon	21046252	21046356	.	-	.	gene_id "ENSSTUG00000014228"; transcript_id "mikado.1G437.4"; ID "mikado.1G437.4.exon39";
1	Mikado_loci	exon	21047427	21047543	.	-	.	gene_id "ENSSTUG00000014228"; transcript_id "mikado.1G437.4"; ID "mikado.1G437.4.exon40";
1	Mikado_loci	exon	21048091	21048327	.	-	.	gene_id "ENSSTUG00000014228"; transcript_id "mikado.1G437.4"; ID "mikado.1G437.4.exon41";
1	Mikado_loci	exon	21048453	21048623	.	-	.	gene_id "ENSSTUG00000014228"; transcript_id "mikado.1G437.4"; ID "mikado.1G437.4.exon42";
1	Mikado_loci	exon	21053032	21053211	.	-	.	gene_id "ENSSTUG00000014228"; transcript_id "mikado.1G437.4"; ID "mikado.1G437.4.exon43";
1	Mikado_loci	exon	21053373	21053543	.	-	.	gene_id "ENSSTUG00000014228"; transcript_id "mikado.1G437.4"; ID "mikado.1G437.4.exon44";
1	Mikado_loci	exon	21053742	21053897	.	-	.	gene_id "ENSSTUG00000014228"; transcript_id "mikado.1G437.4"; ID "mikado.1G437.4.exon45";
1	Mikado_loci	exon	21054040	21054213	.	-	.	gene_id "ENSSTUG00000014228"; transcript_id "mikado.1G437.4"; ID "mikado.1G437.4.exon46";
1	Mikado_loci	exon	21054354	21054485	.	-	.	gene_id "ENSSTUG00000014228"; transcript_id "mikado.1G437.4"; ID "mikado.1G437.4.exon47";
1	Mikado_loci	exon	21054661	21054822	.	-	.	gene_id "ENSSTUG00000014228"; transcript_id "mikado.1G437.4"; ID "mikado.1G437.4.exon48";
1	Mikado_loci	exon	21057002	21057151	.	-	.	gene_id "ENSSTUG00000014228"; transcript_id "mikado.1G437.4"; ID "mikado.1G437.4.exon49";
1	Mikado_loci	exon	21058820	21058954	.	-	.	gene_id "ENSSTUG00000014228"; transcript_id "mikado.1G437.4"; ID "mikado.1G437.4.exon50";
1	Mikado_loci	exon	21059105	21059296	.	-	.	gene_id "ENSSTUG00000014228"; transcript_id "mikado.1G437.4"; ID "mikado.1G437.4.exon51";
1	Mikado_loci	exon	21059529	21059699	.	-	.	gene_id "ENSSTUG00000014228"; transcript_id "mikado.1G437.4"; ID "mikado.1G437.4.exon52";
1	Mikado_loci	exon	21061012	21061167	.	-	.	gene_id "ENSSTUG00000014228"; transcript_id "mikado.1G437.4"; ID "mikado.1G437.4.exon53";
1	Mikado_loci	exon	21061275	21061388	.	-	.	gene_id "ENSSTUG00000014228"; transcript_id "mikado.1G437.4"; ID "mikado.1G437.4.exon54";
1	Mikado_loci	exon	21061521	21061658	.	-	.	gene_id "ENSSTUG00000014228"; transcript_id "mikado.1G437.4"; ID "mikado.1G437.4.exon55";
1	Mikado_loci	exon	21062423	21062637	.	-	.	gene_id "ENSSTUG00000014228"; transcript_id "mikado.1G437.4"; ID "mikado.1G437.4.exon56";
1	Mikado_loci	exon	21063754	21063922	.	-	.	gene_id "ENSSTUG00000014228"; transcript_id "mikado.1G437.4"; ID "mikado.1G437.4.exon57";
1	Mikado_loci	exon	21064093	21064334	.	-	.	gene_id "ENSSTUG00000014228"; transcript_id "mikado.1G437.4"; ID "mikado.1G437.4.exon58";
1	Mikado_loci	exon	21065210	21065297	.	-	.	gene_id "ENSSTUG00000014228"; transcript_id "mikado.1G437.4"; ID "mikado.1G437.4.exon59";
1	Mikado_loci	exon	21065446	21065557	.	-	.	gene_id "ENSSTUG00000014228"; transcript_id "mikado.1G437.4"; ID "mikado.1G437.4.exon60";
1	Mikado_loci	exon	21065679	21065872	.	-	.	gene_id "ENSSTUG00000014228"; transcript_id "mikado.1G437.4"; ID "mikado.1G437.4.exon61";
1	Mikado_loci	exon	21068945	21069124	.	-	.	gene_id "ENSSTUG00000014228"; transcript_id "mikado.1G437.4"; ID "mikado.1G437.4.exon62";
1	Mikado_loci	exon	21069637	21069744	.	-	.	gene_id "ENSSTUG00000014228"; transcript_id "mikado.1G437.4"; ID "mikado.1G437.4.exon63";
1	Mikado_loci	exon	21070121	21070222	.	-	.	gene_id "ENSSTUG00000014228"; transcript_id "mikado.1G437.4"; ID "mikado.1G437.4.exon64";
1	Mikado_loci	exon	21070337	21070456	.	-	.	gene_id "ENSSTUG00000014228"; transcript_id "mikado.1G437.4"; ID "mikado.1G437.4.exon65";
1	Mikado_loci	exon	21070698	21070848	.	-	.	gene_id "ENSSTUG00000014228"; transcript_id "mikado.1G437.4"; ID "mikado.1G437.4.exon66";
1	Mikado_loci	exon	21073248	21073429	.	-	.	gene_id "ENSSTUG00000014228"; transcript_id "mikado.1G437.4"; ID "mikado.1G437.4.exon67";
1	Mikado_loci	exon	21079563	21079784	.	-	.	gene_id "ENSSTUG00000014228"; transcript_id "mikado.1G437.4"; ID "mikado.1G437.4.exon68";
1	Mikado_loci	exon	21084157	21084323	.	-	.	gene_id "ENSSTUG00000014228"; transcript_id "mikado.1G437.4"; ID "mikado.1G437.4.exon69";
1	Mikado_loci	exon	21088110	21088225	.	-	.	gene_id "ENSSTUG00000014228"; transcript_id "mikado.1G437.4"; ID "mikado.1G437.4.exon70";
1	Mikado_loci	exon	21091047	21091222	.	-	.	gene_id "ENSSTUG00000014228"; transcript_id "mikado.1G437.4"; ID "mikado.1G437.4.exon71";
1	Mikado_loci	exon	21091765	21091857	.	-	.	gene_id "ENSSTUG00000014228"; transcript_id "mikado.1G437.4"; ID "mikado.1G437.4.exon72";
1	Mikado_loci	exon	21101575	21101652	.	-	.	gene_id "ENSSTUG00000014228"; transcript_id "mikado.1G437.4"; ID "mikado.1G437.4.exon73";
1	Mikado_loci	exon	21102603	21102695	.	-	.	gene_id "ENSSTUG00000014228"; transcript_id "mikado.1G437.4"; ID "mikado.1G437.4.exon74";
1	Mikado_loci	exon	21105887	21105948	.	-	.	gene_id "ENSSTUG00000014228"; transcript_id "mikado.1G437.4"; ID "mikado.1G437.4.exon75";
1	Mikado_loci	exon	21151529	21151666	.	-	.	gene_id "ENSSTUG00000014228"; transcript_id "mikado.1G437.4"; ID "mikado.1G437.4.exon76";
1	Mikado_loci	exon	21153297	21153714	.	-	.	gene_id "ENSSTUG00000014228"; transcript_id "mikado.1G437.4"; ID "mikado.1G437.4.exon77";
1	Mikado_loci	CDS	20843022	20843030	.	-	0	gene_id "ENSSTUG00000014228"; transcript_id "mikado.1G437.4"; ID "mikado.1G437.4.CDS1";
1	Mikado_loci	CDS	20845970	20845995	.	-	2	gene_id "ENSSTUG00000014228"; transcript_id "mikado.1G437.4"; ID "mikado.1G437.4.CDS2";
1	Mikado_loci	CDS	20847619	20847705	.	-	2	gene_id "ENSSTUG00000014228"; transcript_id "mikado.1G437.4"; ID "mikado.1G437.4.CDS3";
1	Mikado_loci	CDS	20847811	20847886	.	-	0	gene_id "ENSSTUG00000014228"; transcript_id "mikado.1G437.4"; ID "mikado.1G437.4.CDS4";
1	Mikado_loci	CDS	20851230	20851476	.	-	1	gene_id "ENSSTUG00000014228"; transcript_id "mikado.1G437.4"; ID "mikado.1G437.4.CDS5";
1	Mikado_loci	CDS	20851999	20852160	.	-	1	gene_id "ENSSTUG00000014228"; transcript_id "mikado.1G437.4"; ID "mikado.1G437.4.CDS6";
1	Mikado_loci	CDS	20868105	20868170	.	-	1	gene_id "ENSSTUG00000014228"; transcript_id "mikado.1G437.4"; ID "mikado.1G437.4.CDS7";
1	Mikado_loci	CDS	20869074	20869139	.	-	1	gene_id "ENSSTUG00000014228"; transcript_id "mikado.1G437.4"; ID "mikado.1G437.4.CDS8";
1	Mikado_loci	CDS	20869528	20869566	.	-	1	gene_id "ENSSTUG00000014228"; transcript_id "mikado.1G437.4"; ID "mikado.1G437.4.CDS9";
1	Mikado_loci	CDS	20876887	20877023	.	-	0	gene_id "ENSSTUG00000014228"; transcript_id "mikado.1G437.4"; ID "mikado.1G437.4.CDS10";
1	Mikado_loci	CDS	20880207	20880318	.	-	1	gene_id "ENSSTUG00000014228"; transcript_id "mikado.1G437.4"; ID "mikado.1G437.4.CDS11";
1	Mikado_loci	CDS	20883223	20883389	.	-	0	gene_id "ENSSTUG00000014228"; transcript_id "mikado.1G437.4"; ID "mikado.1G437.4.CDS12";
1	Mikado_loci	CDS	20888498	20888655	.	-	2	gene_id "ENSSTUG00000014228"; transcript_id "mikado.1G437.4"; ID "mikado.1G437.4.CDS13";
1	Mikado_loci	CDS	20894154	20894239	.	-	1	gene_id "ENSSTUG00000014228"; transcript_id "mikado.1G437.4"; ID "mikado.1G437.4.CDS14";
1	Mikado_loci	CDS	20894374	20894575	.	-	2	gene_id "ENSSTUG00000014228"; transcript_id "mikado.1G437.4"; ID "mikado.1G437.4.CDS15";
1	Mikado_loci	CDS	20896078	20896152	.	-	2	gene_id "ENSSTUG00000014228"; transcript_id "mikado.1G437.4"; ID "mikado.1G437.4.CDS16";
1	Mikado_loci	CDS	20896693	20896754	.	-	1	gene_id "ENSSTUG00000014228"; transcript_id "mikado.1G437.4"; ID "mikado.1G437.4.CDS17";
1	Mikado_loci	CDS	20907963	20908023	.	-	2	gene_id "ENSSTUG00000014228"; transcript_id "mikado.1G437.4"; ID "mikado.1G437.4.CDS18";
1	Mikado_loci	CDS	20910996	20911074	.	-	0	gene_id "ENSSTUG00000014228"; transcript_id "mikado.1G437.4"; ID "mikado.1G437.4.CDS19";
1	Mikado_loci	CDS	20913096	20913242	.	-	0	gene_id "ENSSTUG00000014228"; transcript_id "mikado.1G437.4"; ID "mikado.1G437.4.CDS20";
1	Mikado_loci	CDS	20913591	20913859	.	-	2	gene_id "ENSSTUG00000014228"; transcript_id "mikado.1G437.4"; ID "mikado.1G437.4.CDS21";
1	Mikado_loci	CDS	20916275	20916404	.	-	0	gene_id "ENSSTUG00000014228"; transcript_id "mikado.1G437.4"; ID "mikado.1G437.4.CDS22";
1	Mikado_loci	CDS	20927731	20927887	.	-	1	gene_id "ENSSTUG00000014228"; transcript_id "mikado.1G437.4"; ID "mikado.1G437.4.CDS23";
1	Mikado_loci	CDS	20940372	20940544	.	-	0	gene_id "ENSSTUG00000014228"; transcript_id "mikado.1G437.4"; ID "mikado.1G437.4.CDS24";
1	Mikado_loci	CDS	21029117	21029306	.	-	1	gene_id "ENSSTUG00000014228"; transcript_id "mikado.1G437.4"; ID "mikado.1G437.4.CDS25";
1	Mikado_loci	CDS	21030140	21030294	.	-	0	gene_id "ENSSTUG00000014228"; transcript_id "mikado.1G437.4"; ID "mikado.1G437.4.CDS26";
1	Mikado_loci	CDS	21031009	21031214	.	-	2	gene_id "ENSSTUG00000014228"; transcript_id "mikado.1G437.4"; ID "mikado.1G437.4.CDS27";
1	Mikado_loci	CDS	21033617	21033734	.	-	0	gene_id "ENSSTUG00000014228"; transcript_id "mikado.1G437.4"; ID "mikado.1G437.4.CDS28";
1	Mikado_loci	CDS	21033980	21034197	.	-	2	gene_id "ENSSTUG00000014228"; transcript_id "mikado.1G437.4"; ID "mikado.1G437.4.CDS29";
1	Mikado_loci	CDS	21034366	21034510	.	-	0	gene_id "ENSSTUG00000014228"; transcript_id "mikado.1G437.4"; ID "mikado.1G437.4.CDS30";
1	Mikado_loci	CDS	21034690	21034791	.	-	0	gene_id "ENSSTUG00000014228"; transcript_id "mikado.1G437.4"; ID "mikado.1G437.4.CDS31";
1	Mikado_loci	CDS	21034991	21035143	.	-	0	gene_id "ENSSTUG00000014228"; transcript_id "mikado.1G437.4"; ID "mikado.1G437.4.CDS32";
1	Mikado_loci	CDS	21035378	21035527	.	-	0	gene_id "ENSSTUG00000014228"; transcript_id "mikado.1G437.4"; ID "mikado.1G437.4.CDS33";
1	Mikado_loci	CDS	21038896	21039031	.	-	1	gene_id "ENSSTUG00000014228"; transcript_id "mikado.1G437.4"; ID "mikado.1G437.4.CDS34";
1	Mikado_loci	CDS	21039763	21039938	.	-	0	gene_id "ENSSTUG00000014228"; transcript_id "mikado.1G437.4"; ID "mikado.1G437.4.CDS35";
1	Mikado_loci	CDS	21040490	21040640	.	-	1	gene_id "ENSSTUG00000014228"; transcript_id "mikado.1G437.4"; ID "mikado.1G437.4.CDS36";
1	Mikado_loci	CDS	21044217	21044389	.	-	0	gene_id "ENSSTUG00000014228"; transcript_id "mikado.1G437.4"; ID "mikado.1G437.4.CDS37";
1	Mikado_loci	CDS	21044532	21044696	.	-	0	gene_id "ENSSTUG00000014228"; transcript_id "mikado.1G437.4"; ID "mikado.1G437.4.CDS38";
1	Mikado_loci	CDS	21046252	21046356	.	-	0	gene_id "ENSSTUG00000014228"; transcript_id "mikado.1G437.4"; ID "mikado.1G437.4.CDS39";
1	Mikado_loci	CDS	21047427	21047543	.	-	0	gene_id "ENSSTUG00000014228"; transcript_id "mikado.1G437.4"; ID "mikado.1G437.4.CDS40";
1	Mikado_loci	CDS	21048091	21048327	.	-	0	gene_id "ENSSTUG00000014228"; transcript_id "mikado.1G437.4"; ID "mikado.1G437.4.CDS41";
1	Mikado_loci	CDS	21048453	21048623	.	-	0	gene_id "ENSSTUG00000014228"; transcript_id "mikado.1G437.4"; ID "mikado.1G437.4.CDS42";
1	Mikado_loci	CDS	21053032	21053211	.	-	0	gene_id "ENSSTUG00000014228"; transcript_id "mikado.1G437.4"; ID "mikado.1G437.4.CDS43";
1	Mikado_loci	CDS	21053373	21053543	.	-	0	gene_id "ENSSTUG00000014228"; transcript_id "mikado.1G437.4"; ID "mikado.1G437.4.CDS44";
1	Mikado_loci	CDS	21053742	21053897	.	-	0	gene_id "ENSSTUG00000014228"; transcript_id "mikado.1G437.4"; ID "mikado.1G437.4.CDS45";
1	Mikado_loci	CDS	21054040	21054213	.	-	0	gene_id "ENSSTUG00000014228"; transcript_id "mikado.1G437.4"; ID "mikado.1G437.4.CDS46";
1	Mikado_loci	CDS	21054354	21054485	.	-	0	gene_id "ENSSTUG00000014228"; transcript_id "mikado.1G437.4"; ID "mikado.1G437.4.CDS47";
1	Mikado_loci	CDS	21054661	21054822	.	-	0	gene_id "ENSSTUG00000014228"; transcript_id "mikado.1G437.4"; ID "mikado.1G437.4.CDS48";
1	Mikado_loci	CDS	21057002	21057151	.	-	0	gene_id "ENSSTUG00000014228"; transcript_id "mikado.1G437.4"; ID "mikado.1G437.4.CDS49";
1	Mikado_loci	CDS	21058820	21058954	.	-	0	gene_id "ENSSTUG00000014228"; transcript_id "mikado.1G437.4"; ID "mikado.1G437.4.CDS50";
1	Mikado_loci	CDS	21059105	21059296	.	-	0	gene_id "ENSSTUG00000014228"; transcript_id "mikado.1G437.4"; ID "mikado.1G437.4.CDS51";
1	Mikado_loci	CDS	21059529	21059699	.	-	0	gene_id "ENSSTUG00000014228"; transcript_id "mikado.1G437.4"; ID "mikado.1G437.4.CDS52";
1	Mikado_loci	CDS	21061012	21061167	.	-	0	gene_id "ENSSTUG00000014228"; transcript_id "mikado.1G437.4"; ID "mikado.1G437.4.CDS53";
1	Mikado_loci	CDS	21061275	21061388	.	-	0	gene_id "ENSSTUG00000014228"; transcript_id "mikado.1G437.4"; ID "mikado.1G437.4.CDS54";
1	Mikado_loci	CDS	21061521	21061658	.	-	0	gene_id "ENSSTUG00000014228"; transcript_id "mikado.1G437.4"; ID "mikado.1G437.4.CDS55";
1	Mikado_loci	CDS	21062423	21062637	.	-	2	gene_id "ENSSTUG00000014228"; transcript_id "mikado.1G437.4"; ID "mikado.1G437.4.CDS56";
1	Mikado_loci	CDS	21063754	21063922	.	-	0	gene_id "ENSSTUG00000014228"; transcript_id "mikado.1G437.4"; ID "mikado.1G437.4.CDS57";
1	Mikado_loci	CDS	21064093	21064334	.	-	2	gene_id "ENSSTUG00000014228"; transcript_id "mikado.1G437.4"; ID "mikado.1G437.4.CDS58";
1	Mikado_loci	CDS	21065210	21065297	.	-	0	gene_id "ENSSTUG00000014228"; transcript_id "mikado.1G437.4"; ID "mikado.1G437.4.CDS59";
1	Mikado_loci	CDS	21065446	21065557	.	-	1	gene_id "ENSSTUG00000014228"; transcript_id "mikado.1G437.4"; ID "mikado.1G437.4.CDS60";
1	Mikado_loci	CDS	21065679	21065872	.	-	0	gene_id "ENSSTUG00000014228"; transcript_id "mikado.1G437.4"; ID "mikado.1G437.4.CDS61";
1	Mikado_loci	CDS	21068945	21069124	.	-	0	gene_id "ENSSTUG00000014228"; transcript_id "mikado.1G437.4"; ID "mikado.1G437.4.CDS62";
1	Mikado_loci	CDS	21069637	21069744	.	-	0	gene_id "ENSSTUG00000014228"; transcript_id "mikado.1G437.4"; ID "mikado.1G437.4.CDS63";
1	Mikado_loci	CDS	21070121	21070222	.	-	0	gene_id "ENSSTUG00000014228"; transcript_id "mikado.1G437.4"; ID "mikado.1G437.4.CDS64";
1	Mikado_loci	CDS	21070337	21070456	.	-	0	gene_id "ENSSTUG00000014228"; transcript_id "mikado.1G437.4"; ID "mikado.1G437.4.CDS65";
1	Mikado_loci	CDS	21070698	21070848	.	-	1	gene_id "ENSSTUG00000014228"; transcript_id "mikado.1G437.4"; ID "mikado.1G437.4.CDS66";
1	Mikado_loci	CDS	21073248	21073429	.	-	0	gene_id "ENSSTUG00000014228"; transcript_id "mikado.1G437.4"; ID "mikado.1G437.4.CDS67";
1	Mikado_loci	CDS	21079563	21079784	.	-	0	gene_id "ENSSTUG00000014228"; transcript_id "mikado.1G437.4"; ID "mikado.1G437.4.CDS68";
1	Mikado_loci	CDS	21084157	21084323	.	-	2	gene_id "ENSSTUG00000014228"; transcript_id "mikado.1G437.4"; ID "mikado.1G437.4.CDS69";
1	Mikado_loci	CDS	21088110	21088225	.	-	1	gene_id "ENSSTUG00000014228"; transcript_id "mikado.1G437.4"; ID "mikado.1G437.4.CDS70";
1	Mikado_loci	CDS	21091047	21091222	.	-	0	gene_id "ENSSTUG00000014228"; transcript_id "mikado.1G437.4"; ID "mikado.1G437.4.CDS71";
1	Mikado_loci	CDS	21091765	21091857	.	-	0	gene_id "ENSSTUG00000014228"; transcript_id "mikado.1G437.4"; ID "mikado.1G437.4.CDS72";
1	Mikado_loci	CDS	21101575	21101652	.	-	0	gene_id "ENSSTUG00000014228"; transcript_id "mikado.1G437.4"; ID "mikado.1G437.4.CDS73";
1	Mikado_loci	CDS	21102603	21102695	.	-	0	gene_id "ENSSTUG00000014228"; transcript_id "mikado.1G437.4"; ID "mikado.1G437.4.CDS74";
1	Mikado_loci	CDS	21105887	21105948	.	-	2	gene_id "ENSSTUG00000014228"; transcript_id "mikado.1G437.4"; ID "mikado.1G437.4.CDS75";
1	Mikado_loci	CDS	21151529	21151610	.	-	0	gene_id "ENSSTUG00000014228"; transcript_id "mikado.1G437.4"; ID "mikado.1G437.4.CDS76";
1	Mikado_loci	five_prime_utr	21151611	21151666	.	-	.	gene_id "ENSSTUG00000014228"; transcript_id "mikado.1G437.4"; ID "mikado.1G437.4.five_prime_UTR1";
1	Mikado_loci	five_prime_utr	21153297	21153714	.	-	.	gene_id "ENSSTUG00000014228"; transcript_id "mikado.1G437.4"; ID "mikado.1G437.4.five_prime_UTR2";
1	Mikado_loci	three_prime_utr	20841654	20843021	.	-	.	gene_id "ENSSTUG00000014228"; transcript_id "mikado.1G437.4"; ID "mikado.1G437.4.three_prime_UTR1";
1	Mikado_loci	transcript	21638076	21647262	13	-	.	gene_id "ENSSTUG00000022722"; transcript_id "mikado.1G449.2"; ID "mikado.1G449.2";
1	Mikado_loci	exon	21638076	21641293	.	-	.	gene_id "ENSSTUG00000022722"; transcript_id "mikado.1G449.2"; ID "mikado.1G449.2.exon1";
1	Mikado_loci	exon	21641511	21645022	.	-	.	gene_id "ENSSTUG00000022722"; transcript_id "mikado.1G449.2"; ID "mikado.1G449.2.exon2";
1	Mikado_loci	exon	21645203	21645296	.	-	.	gene_id "ENSSTUG00000022722"; transcript_id "mikado.1G449.2"; ID "mikado.1G449.2.exon3";
1	Mikado_loci	exon	21645400	21645544	.	-	.	gene_id "ENSSTUG00000022722"; transcript_id "mikado.1G449.2"; ID "mikado.1G449.2.exon4";
1	Mikado_loci	exon	21645837	21645981	.	-	.	gene_id "ENSSTUG00000022722"; transcript_id "mikado.1G449.2"; ID "mikado.1G449.2.exon5";
1	Mikado_loci	exon	21647028	21647262	.	-	.	gene_id "ENSSTUG00000022722"; transcript_id "mikado.1G449.2"; ID "mikado.1G449.2.exon6";
1	Mikado_loci	CDS	21641177	21641293	.	-	0	gene_id "ENSSTUG00000022722"; transcript_id "mikado.1G449.2"; ID "mikado.1G449.2.CDS1";
1	Mikado_loci	CDS	21641511	21645022	.	-	2	gene_id "ENSSTUG00000022722"; transcript_id "mikado.1G449.2"; ID "mikado.1G449.2.CDS2";
1	Mikado_loci	CDS	21645203	21645296	.	-	0	gene_id "ENSSTUG00000022722"; transcript_id "mikado.1G449.2"; ID "mikado.1G449.2.CDS3";
1	Mikado_loci	CDS	21645400	21645544	.	-	1	gene_id "ENSSTUG00000022722"; transcript_id "mikado.1G449.2"; ID "mikado.1G449.2.CDS4";
1	Mikado_loci	CDS	21645837	21645981	.	-	2	gene_id "ENSSTUG00000022722"; transcript_id "mikado.1G449.2"; ID "mikado.1G449.2.CDS5";
1	Mikado_loci	CDS	21647028	21647184	.	-	0	gene_id "ENSSTUG00000022722"; transcript_id "mikado.1G449.2"; ID "mikado.1G449.2.CDS6";
1	Mikado_loci	five_prime_utr	21647185	21647262	.	-	.	gene_id "ENSSTUG00000022722"; transcript_id "mikado.1G449.2"; ID "mikado.1G449.2.five_prime_UTR1";
1	Mikado_loci	three_prime_utr	21638076	21641176	.	-	.	gene_id "ENSSTUG00000022722"; transcript_id "mikado.1G449.2"; ID "mikado.1G449.2.three_prime_UTR1";
1	Mikado_loci	transcript	21721093	21741973	21	+	.	gene_id "ENSSTUG00000022888"; transcript_id "mikado.1G454.2"; ID "mikado.1G454.2";
1	Mikado_loci	exon	21721093	21721241	.	+	.	gene_id "ENSSTUG00000022888"; transcript_id "mikado.1G454.2"; ID "mikado.1G454.2.exon1";
1	Mikado_loci	exon	21721673	21721811	.	+	.	gene_id "ENSSTUG00000022888"; transcript_id "mikado.1G454.2"; ID "mikado.1G454.2.exon2";
1	Mikado_loci	exon	21724088	21724205	.	+	.	gene_id "ENSSTUG00000022888"; transcript_id "mikado.1G454.2"; ID "mikado.1G454.2.exon3";
1	Mikado_loci	exon	21724441	21724546	.	+	.	gene_id "ENSSTUG00000022888"; transcript_id "mikado.1G454.2"; ID "mikado.1G454.2.exon4";
1	Mikado_loci	exon	21724939	21725075	.	+	.	gene_id "ENSSTUG00000022888"; transcript_id "mikado.1G454.2"; ID "mikado.1G454.2.exon5";
1	Mikado_loci	exon	21725301	21725362	.	+	.	gene_id "ENSSTUG00000022888"; transcript_id "mikado.1G454.2"; ID "mikado.1G454.2.exon6";
1	Mikado_loci	exon	21725472	21725552	.	+	.	gene_id "ENSSTUG00000022888"; transcript_id "mikado.1G454.2"; ID "mikado.1G454.2.exon7";
1	Mikado_loci	exon	21725826	21725927	.	+	.	gene_id "ENSSTUG00000022888"; transcript_id "mikado.1G454.2"; ID "mikado.1G454.2.exon8";
1	Mikado_loci	exon	21726184	21726303	.	+	.	gene_id "ENSSTUG00000022888"; transcript_id "mikado.1G454.2"; ID "mikado.1G454.2.exon9";
1	Mikado_loci	exon	21726471	21726569	.	+	.	gene_id "ENSSTUG00000022888"; transcript_id "mikado.1G454.2"; ID "mikado.1G454.2.exon10";
1	Mikado_loci	exon	21726729	21726875	.	+	.	gene_id "ENSSTUG00000022888"; transcript_id "mikado.1G454.2"; ID "mikado.1G454.2.exon11";
1	Mikado_loci	exon	21727126	21727214	.	+	.	gene_id "ENSSTUG00000022888"; transcript_id "mikado.1G454.2"; ID "mikado.1G454.2.exon12";
1	Mikado_loci	exon	21727352	21727516	.	+	.	gene_id "ENSSTUG00000022888"; transcript_id "mikado.1G454.2"; ID "mikado.1G454.2.exon13";
1	Mikado_loci	exon	21734362	21734540	.	+	.	gene_id "ENSSTUG00000022888"; transcript_id "mikado.1G454.2"; ID "mikado.1G454.2.exon14";
1	Mikado_loci	exon	21734702	21734903	.	+	.	gene_id "ENSSTUG00000022888"; transcript_id "mikado.1G454.2"; ID "mikado.1G454.2.exon15";
1	Mikado_loci	exon	21735049	21735163	.	+	.	gene_id "ENSSTUG00000022888"; transcript_id "mikado.1G454.2"; ID "mikado.1G454.2.exon16";
1	Mikado_loci	exon	21735503	21735663	.	+	.	gene_id "ENSSTUG00000022888"; transcript_id "mikado.1G454.2"; ID "mikado.1G454.2.exon17";
1	Mikado_loci	exon	21735796	21735931	.	+	.	gene_id "ENSSTUG00000022888"; transcript_id "mikado.1G454.2"; ID "mikado.1G454.2.exon18";
1	Mikado_loci	exon	21736114	21736194	.	+	.	gene_id "ENSSTUG00000022888"; transcript_id "mikado.1G454.2"; ID "mikado.1G454.2.exon19";
1	Mikado_loci	exon	21736391	21736561	.	+	.	gene_id "ENSSTUG00000022888"; transcript_id "mikado.1G454.2"; ID "mikado.1G454.2.exon20";
1	Mikado_loci	exon	21736792	21736929	.	+	.	gene_id "ENSSTUG00000022888"; transcript_id "mikado.1G454.2"; ID "mikado.1G454.2.exon21";
1	Mikado_loci	exon	21737059	21737204	.	+	.	gene_id "ENSSTUG00000022888"; transcript_id "mikado.1G454.2"; ID "mikado.1G454.2.exon22";
1	Mikado_loci	exon	21737502	21737627	.	+	.	gene_id "ENSSTUG00000022888"; transcript_id "mikado.1G454.2"; ID "mikado.1G454.2.exon23";
1	Mikado_loci	exon	21737892	21737997	.	+	.	gene_id "ENSSTUG00000022888"; transcript_id "mikado.1G454.2"; ID "mikado.1G454.2.exon24";
1	Mikado_loci	exon	21738232	21738384	.	+	.	gene_id "ENSSTUG00000022888"; transcript_id "mikado.1G454.2"; ID "mikado.1G454.2.exon25";
1	Mikado_loci	exon	21739386	21739483	.	+	.	gene_id "ENSSTUG00000022888"; transcript_id "mikado.1G454.2"; ID "mikado.1G454.2.exon26";
1	Mikado_loci	exon	21741525	21741973	.	+	.	gene_id "ENSSTUG00000022888"; transcript_id "mikado.1G454.2"; ID "mikado.1G454.2.exon27";
1	Mikado_loci	CDS	21721686	21721811	.	+	0	gene_id "ENSSTUG00000022888"; transcript_id "mikado.1G454.2"; ID "mikado.1G454.2.CDS1";
1	Mikado_loci	CDS	21724088	21724205	.	+	0	gene_id "ENSSTUG00000022888"; transcript_id "mikado.1G454.2"; ID "mikado.1G454.2.CDS2";
1	Mikado_loci	CDS	21724441	21724546	.	+	2	gene_id "ENSSTUG00000022888"; transcript_id "mikado.1G454.2"; ID "mikado.1G454.2.CDS3";
1	Mikado_loci	CDS	21724939	21725075	.	+	1	gene_id "ENSSTUG00000022888"; transcript_id "mikado.1G454.2"; ID "mikado.1G454.2.CDS4";
1	Mikado_loci	CDS	21725301	21725362	.	+	2	gene_id "ENSSTUG00000022888"; transcript_id "mikado.1G454.2"; ID "mikado.1G454.2.CDS5";
1	Mikado_loci	CDS	21725472	21725552	.	+	0	gene_id "ENSSTUG00000022888"; transcript_id "mikado.1G454.2"; ID "mikado.1G454.2.CDS6";
1	Mikado_loci	CDS	21725826	21725927	.	+	0	gene_id "ENSSTUG00000022888"; transcript_id "mikado.1G454.2"; ID "mikado.1G454.2.CDS7";
1	Mikado_loci	CDS	21726184	21726303	.	+	0	gene_id "ENSSTUG00000022888"; transcript_id "mikado.1G454.2"; ID "mikado.1G454.2.CDS8";
1	Mikado_loci	CDS	21726471	21726569	.	+	0	gene_id "ENSSTUG00000022888"; transcript_id "mikado.1G454.2"; ID "mikado.1G454.2.CDS9";
1	Mikado_loci	CDS	21726729	21726875	.	+	0	gene_id "ENSSTUG00000022888"; transcript_id "mikado.1G454.2"; ID "mikado.1G454.2.CDS10";
1	Mikado_loci	CDS	21727126	21727214	.	+	0	gene_id "ENSSTUG00000022888"; transcript_id "mikado.1G454.2"; ID "mikado.1G454.2.CDS11";
1	Mikado_loci	CDS	21727352	21727516	.	+	1	gene_id "ENSSTUG00000022888"; transcript_id "mikado.1G454.2"; ID "mikado.1G454.2.CDS12";
1	Mikado_loci	CDS	21734362	21734540	.	+	1	gene_id "ENSSTUG00000022888"; transcript_id "mikado.1G454.2"; ID "mikado.1G454.2.CDS13";
1	Mikado_loci	CDS	21734702	21734903	.	+	2	gene_id "ENSSTUG00000022888"; transcript_id "mikado.1G454.2"; ID "mikado.1G454.2.CDS14";
1	Mikado_loci	CDS	21735049	21735163	.	+	1	gene_id "ENSSTUG00000022888"; transcript_id "mikado.1G454.2"; ID "mikado.1G454.2.CDS15";
1	Mikado_loci	CDS	21735503	21735663	.	+	0	gene_id "ENSSTUG00000022888"; transcript_id "mikado.1G454.2"; ID "mikado.1G454.2.CDS16";
1	Mikado_loci	CDS	21735796	21735931	.	+	1	gene_id "ENSSTUG00000022888"; transcript_id "mikado.1G454.2"; ID "mikado.1G454.2.CDS17";
1	Mikado_loci	CDS	21736114	21736194	.	+	0	gene_id "ENSSTUG00000022888"; transcript_id "mikado.1G454.2"; ID "mikado.1G454.2.CDS18";
1	Mikado_loci	CDS	21736391	21736561	.	+	0	gene_id "ENSSTUG00000022888"; transcript_id "mikado.1G454.2"; ID "mikado.1G454.2.CDS19";
1	Mikado_loci	CDS	21736792	21736929	.	+	0	gene_id "ENSSTUG00000022888"; transcript_id "mikado.1G454.2"; ID "mikado.1G454.2.CDS20";
1	Mikado_loci	CDS	21737059	21737204	.	+	0	gene_id "ENSSTUG00000022888"; transcript_id "mikado.1G454.2"; ID "mikado.1G454.2.CDS21";
1	Mikado_loci	CDS	21737502	21737627	.	+	1	gene_id "ENSSTUG00000022888"; transcript_id "mikado.1G454.2"; ID "mikado.1G454.2.CDS22";
1	Mikado_loci	CDS	21737892	21737997	.	+	1	gene_id "ENSSTUG00000022888"; transcript_id "mikado.1G454.2"; ID "mikado.1G454.2.CDS23";
1	Mikado_loci	CDS	21738232	21738384	.	+	0	gene_id "ENSSTUG00000022888"; transcript_id "mikado.1G454.2"; ID "mikado.1G454.2.CDS24";
1	Mikado_loci	CDS	21739386	21739483	.	+	0	gene_id "ENSSTUG00000022888"; transcript_id "mikado.1G454.2"; ID "mikado.1G454.2.CDS25";
1	Mikado_loci	CDS	21741525	21741636	.	+	1	gene_id "ENSSTUG00000022888"; transcript_id "mikado.1G454.2"; ID "mikado.1G454.2.CDS26";
1	Mikado_loci	five_prime_utr	21721093	21721241	.	+	.	gene_id "ENSSTUG00000022888"; transcript_id "mikado.1G454.2"; ID "mikado.1G454.2.five_prime_UTR1";
1	Mikado_loci	five_prime_utr	21721673	21721685	.	+	.	gene_id "ENSSTUG00000022888"; transcript_id "mikado.1G454.2"; ID "mikado.1G454.2.five_prime_UTR2";
1	Mikado_loci	three_prime_utr	21741637	21741973	.	+	.	gene_id "ENSSTUG00000022888"; transcript_id "mikado.1G454.2"; ID "mikado.1G454.2.three_prime_UTR1";
1	Mikado_loci	transcript	21901457	21914439	15	-	.	gene_id "ENSSTUG00000024675"; transcript_id "mikado.1G467.4"; ID "mikado.1G467.4";
1	Mikado_loci	exon	21901457	21901815	.	-	.	gene_id "ENSSTUG00000024675"; transcript_id "mikado.1G467.4"; ID "mikado.1G467.4.exon1";
1	Mikado_loci	exon	21904511	21904657	.	-	.	gene_id "ENSSTUG00000024675"; transcript_id "mikado.1G467.4"; ID "mikado.1G467.4.exon2";
1	Mikado_loci	exon	21905735	21905840	.	-	.	gene_id "ENSSTUG00000024675"; transcript_id "mikado.1G467.4"; ID "mikado.1G467.4.exon3";
1	Mikado_loci	exon	21907796	21907857	.	-	.	gene_id "ENSSTUG00000024675"; transcript_id "mikado.1G467.4"; ID "mikado.1G467.4.exon4";
1	Mikado_loci	exon	21911103	21911216	.	-	.	gene_id "ENSSTUG00000024675"; transcript_id "mikado.1G467.4"; ID "mikado.1G467.4.exon5";
1	Mikado_loci	exon	21913113	21913186	.	-	.	gene_id "ENSSTUG00000024675"; transcript_id "mikado.1G467.4"; ID "mikado.1G467.4.exon6";
1	Mikado_loci	exon	21914275	21914439	.	-	.	gene_id "ENSSTUG00000024675"; transcript_id "mikado.1G467.4"; ID "mikado.1G467.4.exon7";
1	Mikado_loci	CDS	21904625	21904657	.	-	0	gene_id "ENSSTUG00000024675"; transcript_id "mikado.1G467.4"; ID "mikado.1G467.4.CDS1";
1	Mikado_loci	CDS	21905735	21905840	.	-	1	gene_id "ENSSTUG00000024675"; transcript_id "mikado.1G467.4"; ID "mikado.1G467.4.CDS2";
1	Mikado_loci	CDS	21907796	21907857	.	-	0	gene_id "ENSSTUG00000024675"; transcript_id "mikado.1G467.4"; ID "mikado.1G467.4.CDS3";
1	Mikado_loci	CDS	21911103	21911216	.	-	0	gene_id "ENSSTUG00000024675"; transcript_id "mikado.1G467.4"; ID "mikado.1G467.4.CDS4";
1	Mikado_loci	CDS	21913113	21913186	.	-	2	gene_id "ENSSTUG00000024675"; transcript_id "mikado.1G467.4"; ID "mikado.1G467.4.CDS5";
1	Mikado_loci	CDS	21914275	21914317	.	-	0	gene_id "ENSSTUG00000024675"; transcript_id "mikado.1G467.4"; ID "mikado.1G467.4.CDS6";
1	Mikado_loci	five_prime_utr	21914318	21914439	.	-	.	gene_id "ENSSTUG00000024675"; transcript_id "mikado.1G467.4"; ID "mikado.1G467.4.five_prime_UTR1";
1	Mikado_loci	three_prime_utr	21901457	21901815	.	-	.	gene_id "ENSSTUG00000024675"; transcript_id "mikado.1G467.4"; ID "mikado.1G467.4.three_prime_UTR1";
1	Mikado_loci	three_prime_utr	21904511	21904624	.	-	.	gene_id "ENSSTUG00000024675"; transcript_id "mikado.1G467.4"; ID "mikado.1G467.4.three_prime_UTR2";
1	Mikado_loci	transcript	22055117	22066010	18	+	.	gene_id "ENSSTUG00000026457"; transcript_id "mikado.1G470.2"; ID "mikado.1G470.2";
1	Mikado_loci	exon	22055117	22055185	.	+	.	gene_id "ENSSTUG00000026457"; transcript_id "mikado.1G470.2"; ID "mikado.1G470.2.exon1";
1	Mikado_loci	exon	22056014	22056285	.	+	.	gene_id "ENSSTUG00000026457"; transcript_id "mikado.1G470.2"; ID "mikado.1G470.2.exon2";
1	Mikado_loci	exon	22056551	22056616	.	+	.	gene_id "ENSSTUG00000026457"; transcript_id "mikado.1G470.2"; ID "mikado.1G470.2.exon3";
1	Mikado_loci	exon	22057031	22057159	.	+	.	gene_id "ENSSTUG00000026457"; transcript_id "mikado.1G470.2"; ID "mikado.1G470.2.exon4";
1	Mikado_loci	exon	22058141	22058282	.	+	.	gene_id "ENSSTUG00000026457"; transcript_id "mikado.1G470.2"; ID "mikado.1G470.2.exon5";
1	Mikado_loci	exon	22060242	22060345	.	+	.	gene_id "ENSSTUG00000026457"; transcript_id "mikado.1G470.2"; ID "mikado.1G470.2.exon6";
1	Mikado_loci	exon	22060456	22060541	.	+	.	gene_id "ENSSTUG00000026457"; transcript_id "mikado.1G470.2"; ID "mikado.1G470.2.exon7";
1	Mikado_loci	exon	22062171	22062210	.	+	.	gene_id "ENSSTUG00000026457"; transcript_id "mikado.1G470.2"; ID "mikado.1G470.2.exon8";
1	Mikado_loci	exon	22062333	22062400	.	+	.	gene_id "ENSSTUG00000026457"; transcript_id "mikado.1G470.2"; ID "mikado.1G470.2.exon9";
1	Mikado_loci	exon	22062545	22062619	.	+	.	gene_id "ENSSTUG00000026457"; transcript_id "mikado.1G470.2"; ID "mikado.1G470.2.exon10";
1	Mikado_loci	exon	22062963	22063106	.	+	.	gene_id "ENSSTUG00000026457"; transcript_id "mikado.1G470.2"; ID "mikado.1G470.2.exon11";
1	Mikado_loci	exon	22063243	22063419	.	+	.	gene_id "ENSSTUG00000026457"; transcript_id "mikado.1G470.2"; ID "mikado.1G470.2.exon12";
1	Mikado_loci	exon	22063573	22063727	.	+	.	gene_id "ENSSTUG00000026457"; transcript_id "mikado.1G470.2"; ID "mikado.1G470.2.exon13";
1	Mikado_loci	exon	22063882	22064139	.	+	.	gene_id "ENSSTUG00000026457"; transcript_id "mikado.1G470.2"; ID "mikado.1G470.2.exon14";
1	Mikado_loci	exon	22064284	22064439	.	+	.	gene_id "ENSSTUG00000026457"; transcript_id "mikado.1G470.2"; ID "mikado.1G470.2.exon15";
1	Mikado_loci	exon	22064633	22066010	.	+	.	gene_id "ENSSTUG00000026457"; transcript_id "mikado.1G470.2"; ID "mikado.1G470.2.exon16";
1	Mikado_loci	CDS	22056217	22056285	.	+	0	gene_id "ENSSTUG00000026457"; transcript_id "mikado.1G470.2"; ID "mikado.1G470.2.CDS1";
1	Mikado_loci	CDS	22056551	22056616	.	+	0	gene_id "ENSSTUG00000026457"; transcript_id "mikado.1G470.2"; ID "mikado.1G470.2.CDS2";
1	Mikado_loci	CDS	22057031	22057159	.	+	0	gene_id "ENSSTUG00000026457"; transcript_id "mikado.1G470.2"; ID "mikado.1G470.2.CDS3";
1	Mikado_loci	CDS	22058141	22058282	.	+	0	gene_id "ENSSTUG00000026457"; transcript_id "mikado.1G470.2"; ID "mikado.1G470.2.CDS4";
1	Mikado_loci	CDS	22060242	22060345	.	+	2	gene_id "ENSSTUG00000026457"; transcript_id "mikado.1G470.2"; ID "mikado.1G470.2.CDS5";
1	Mikado_loci	CDS	22060456	22060541	.	+	0	gene_id "ENSSTUG00000026457"; transcript_id "mikado.1G470.2"; ID "mikado.1G470.2.CDS6";
1	Mikado_loci	CDS	22062171	22062210	.	+	1	gene_id "ENSSTUG00000026457"; transcript_id "mikado.1G470.2"; ID "mikado.1G470.2.CDS7";
1	Mikado_loci	CDS	22062333	22062400	.	+	0	gene_id "ENSSTUG00000026457"; transcript_id "mikado.1G470.2"; ID "mikado.1G470.2.CDS8";
1	Mikado_loci	CDS	22062545	22062619	.	+	1	gene_id "ENSSTUG00000026457"; transcript_id "mikado.1G470.2"; ID "mikado.1G470.2.CDS9";
1	Mikado_loci	CDS	22062963	22063106	.	+	1	gene_id "ENSSTUG00000026457"; transcript_id "mikado.1G470.2"; ID "mikado.1G470.2.CDS10";
1	Mikado_loci	CDS	22063243	22063419	.	+	1	gene_id "ENSSTUG00000026457"; transcript_id "mikado.1G470.2"; ID "mikado.1G470.2.CDS11";
1	Mikado_loci	CDS	22063573	22063727	.	+	1	gene_id "ENSSTUG00000026457"; transcript_id "mikado.1G470.2"; ID "mikado.1G470.2.CDS12";
1	Mikado_loci	CDS	22063882	22064139	.	+	2	gene_id "ENSSTUG00000026457"; transcript_id "mikado.1G470.2"; ID "mikado.1G470.2.CDS13";
1	Mikado_loci	CDS	22064284	22064439	.	+	2	gene_id "ENSSTUG00000026457"; transcript_id "mikado.1G470.2"; ID "mikado.1G470.2.CDS14";
1	Mikado_loci	CDS	22064633	22064784	.	+	2	gene_id "ENSSTUG00000026457"; transcript_id "mikado.1G470.2"; ID "mikado.1G470.2.CDS15";
1	Mikado_loci	five_prime_utr	22055117	22055185	.	+	.	gene_id "ENSSTUG00000026457"; transcript_id "mikado.1G470.2"; ID "mikado.1G470.2.five_prime_UTR1";
1	Mikado_loci	five_prime_utr	22056014	22056216	.	+	.	gene_id "ENSSTUG00000026457"; transcript_id "mikado.1G470.2"; ID "mikado.1G470.2.five_prime_UTR2";
1	Mikado_loci	three_prime_utr	22064785	22066010	.	+	.	gene_id "ENSSTUG00000026457"; transcript_id "mikado.1G470.2"; ID "mikado.1G470.2.three_prime_UTR1";
1	Mikado_loci	transcript	22055117	22066010	11	+	.	gene_id "ENSSTUG00000026457"; transcript_id "mikado.1G470.3"; ID "mikado.1G470.3";
1	Mikado_loci	exon	22055117	22055185	.	+	.	gene_id "ENSSTUG00000026457"; transcript_id "mikado.1G470.3"; ID "mikado.1G470.3.exon1";
1	Mikado_loci	exon	22056014	22056285	.	+	.	gene_id "ENSSTUG00000026457"; transcript_id "mikado.1G470.3"; ID "mikado.1G470.3.exon2";
1	Mikado_loci	exon	22056551	22056616	.	+	.	gene_id "ENSSTUG00000026457"; transcript_id "mikado.1G470.3"; ID "mikado.1G470.3.exon3";
1	Mikado_loci	exon	22057031	22057159	.	+	.	gene_id "ENSSTUG00000026457"; transcript_id "mikado.1G470.3"; ID "mikado.1G470.3.exon4";
1	Mikado_loci	exon	22058141	22058282	.	+	.	gene_id "ENSSTUG00000026457"; transcript_id "mikado.1G470.3"; ID "mikado.1G470.3.exon5";
1	Mikado_loci	exon	22060242	22060345	.	+	.	gene_id "ENSSTUG00000026457"; transcript_id "mikado.1G470.3"; ID "mikado.1G470.3.exon6";
1	Mikado_loci	exon	22060456	22060541	.	+	.	gene_id "ENSSTUG00000026457"; transcript_id "mikado.1G470.3"; ID "mikado.1G470.3.exon7";
1	Mikado_loci	exon	22062171	22062210	.	+	.	gene_id "ENSSTUG00000026457"; transcript_id "mikado.1G470.3"; ID "mikado.1G470.3.exon8";
1	Mikado_loci	exon	22062333	22062400	.	+	.	gene_id "ENSSTUG00000026457"; transcript_id "mikado.1G470.3"; ID "mikado.1G470.3.exon9";
1	Mikado_loci	exon	22062545	22062619	.	+	.	gene_id "ENSSTUG00000026457"; transcript_id "mikado.1G470.3"; ID "mikado.1G470.3.exon10";
1	Mikado_loci	exon	22063243	22063419	.	+	.	gene_id "ENSSTUG00000026457"; transcript_id "mikado.1G470.3"; ID "mikado.1G470.3.exon11";
1	Mikado_loci	exon	22063573	22063727	.	+	.	gene_id "ENSSTUG00000026457"; transcript_id "mikado.1G470.3"; ID "mikado.1G470.3.exon12";
1	Mikado_loci	exon	22063882	22064139	.	+	.	gene_id "ENSSTUG00000026457"; transcript_id "mikado.1G470.3"; ID "mikado.1G470.3.exon13";
1	Mikado_loci	exon	22064284	22064439	.	+	.	gene_id "ENSSTUG00000026457"; transcript_id "mikado.1G470.3"; ID "mikado.1G470.3.exon14";
1	Mikado_loci	exon	22064633	22066010	.	+	.	gene_id "ENSSTUG00000026457"; transcript_id "mikado.1G470.3"; ID "mikado.1G470.3.exon15";
1	Mikado_loci	CDS	22056076	22056285	.	+	0	gene_id "ENSSTUG00000026457"; transcript_id "mikado.1G470.3"; ID "mikado.1G470.3.CDS1";
1	Mikado_loci	CDS	22056551	22056616	.	+	0	gene_id "ENSSTUG00000026457"; transcript_id "mikado.1G470.3"; ID "mikado.1G470.3.CDS2";
1	Mikado_loci	CDS	22057031	22057159	.	+	0	gene_id "ENSSTUG00000026457"; transcript_id "mikado.1G470.3"; ID "mikado.1G470.3.CDS3";
1	Mikado_loci	CDS	22058141	22058282	.	+	0	gene_id "ENSSTUG00000026457"; transcript_id "mikado.1G470.3"; ID "mikado.1G470.3.CDS4";
1	Mikado_loci	CDS	22060242	22060345	.	+	2	gene_id "ENSSTUG00000026457"; transcript_id "mikado.1G470.3"; ID "mikado.1G470.3.CDS5";
1	Mikado_loci	CDS	22060456	22060541	.	+	0	gene_id "ENSSTUG00000026457"; transcript_id "mikado.1G470.3"; ID "mikado.1G470.3.CDS6";
1	Mikado_loci	CDS	22062171	22062210	.	+	1	gene_id "ENSSTUG00000026457"; transcript_id "mikado.1G470.3"; ID "mikado.1G470.3.CDS7";
1	Mikado_loci	CDS	22062333	22062400	.	+	0	gene_id "ENSSTUG00000026457"; transcript_id "mikado.1G470.3"; ID "mikado.1G470.3.CDS8";
1	Mikado_loci	CDS	22062545	22062619	.	+	1	gene_id "ENSSTUG00000026457"; transcript_id "mikado.1G470.3"; ID "mikado.1G470.3.CDS9";
1	Mikado_loci	CDS	22063243	22063419	.	+	1	gene_id "ENSSTUG00000026457"; transcript_id "mikado.1G470.3"; ID "mikado.1G470.3.CDS10";
1	Mikado_loci	CDS	22063573	22063727	.	+	1	gene_id "ENSSTUG00000026457"; transcript_id "mikado.1G470.3"; ID "mikado.1G470.3.CDS11";
1	Mikado_loci	CDS	22063882	22064139	.	+	2	gene_id "ENSSTUG00000026457"; transcript_id "mikado.1G470.3"; ID "mikado.1G470.3.CDS12";
1	Mikado_loci	CDS	22064284	22064439	.	+	2	gene_id "ENSSTUG00000026457"; transcript_id "mikado.1G470.3"; ID "mikado.1G470.3.CDS13";
1	Mikado_loci	CDS	22064633	22064784	.	+	2	gene_id "ENSSTUG00000026457"; transcript_id "mikado.1G470.3"; ID "mikado.1G470.3.CDS14";
1	Mikado_loci	five_prime_utr	22055117	22055185	.	+	.	gene_id "ENSSTUG00000026457"; transcript_id "mikado.1G470.3"; ID "mikado.1G470.3.five_prime_UTR1";
1	Mikado_loci	five_prime_utr	22056014	22056075	.	+	.	gene_id "ENSSTUG00000026457"; transcript_id "mikado.1G470.3"; ID "mikado.1G470.3.five_prime_UTR2";
1	Mikado_loci	three_prime_utr	22064785	22066010	.	+	.	gene_id "ENSSTUG00000026457"; transcript_id "mikado.1G470.3"; ID "mikado.1G470.3.three_prime_UTR1";
1	Mikado_loci	transcript	22677183	22687964	13	+	.	gene_id "ENSSTUG00000000736"; transcript_id "mikado.1G481.2"; ID "mikado.1G481.2";
1	Mikado_loci	exon	22677183	22677280	.	+	.	gene_id "ENSSTUG00000000736"; transcript_id "mikado.1G481.2"; ID "mikado.1G481.2.exon1";
1	Mikado_loci	exon	22680696	22682780	.	+	.	gene_id "ENSSTUG00000000736"; transcript_id "mikado.1G481.2"; ID "mikado.1G481.2.exon2";
1	Mikado_loci	exon	22686877	22687964	.	+	.	gene_id "ENSSTUG00000000736"; transcript_id "mikado.1G481.2"; ID "mikado.1G481.2.exon3";
1	Mikado_loci	CDS	22680762	22682780	.	+	0	gene_id "ENSSTUG00000000736"; transcript_id "mikado.1G481.2"; ID "mikado.1G481.2.CDS1";
1	Mikado_loci	CDS	22686877	22687065	.	+	0	gene_id "ENSSTUG00000000736"; transcript_id "mikado.1G481.2"; ID "mikado.1G481.2.CDS2";
1	Mikado_loci	five_prime_utr	22677183	22677280	.	+	.	gene_id "ENSSTUG00000000736"; transcript_id "mikado.1G481.2"; ID "mikado.1G481.2.five_prime_UTR1";
1	Mikado_loci	five_prime_utr	22680696	22680761	.	+	.	gene_id "ENSSTUG00000000736"; transcript_id "mikado.1G481.2"; ID "mikado.1G481.2.five_prime_UTR2";
1	Mikado_loci	three_prime_utr	22687066	22687964	.	+	.	gene_id "ENSSTUG00000000736"; transcript_id "mikado.1G481.2"; ID "mikado.1G481.2.three_prime_UTR1";
1	Mikado_loci	transcript	22254650	22263904	17	-	.	gene_id "ENSSTUG00000026572"; transcript_id "mikado.1G484.2"; ID "mikado.1G484.2";
1	Mikado_loci	exon	22254650	22257343	.	-	.	gene_id "ENSSTUG00000026572"; transcript_id "mikado.1G484.2"; ID "mikado.1G484.2.exon1";
1	Mikado_loci	exon	22257709	22258554	.	-	.	gene_id "ENSSTUG00000026572"; transcript_id "mikado.1G484.2"; ID "mikado.1G484.2.exon2";
1	Mikado_loci	exon	22258832	22259119	.	-	.	gene_id "ENSSTUG00000026572"; transcript_id "mikado.1G484.2"; ID "mikado.1G484.2.exon3";
1	Mikado_loci	exon	22259930	22260149	.	-	.	gene_id "ENSSTUG00000026572"; transcript_id "mikado.1G484.2"; ID "mikado.1G484.2.exon4";
1	Mikado_loci	exon	22260400	22260574	.	-	.	gene_id "ENSSTUG00000026572"; transcript_id "mikado.1G484.2"; ID "mikado.1G484.2.exon5";
1	Mikado_loci	exon	22260903	22261061	.	-	.	gene_id "ENSSTUG00000026572"; transcript_id "mikado.1G484.2"; ID "mikado.1G484.2.exon6";
1	Mikado_loci	exon	22261201	22261341	.	-	.	gene_id "ENSSTUG00000026572"; transcript_id "mikado.1G484.2"; ID "mikado.1G484.2.exon7";
1	Mikado_loci	exon	22261701	22261842	.	-	.	gene_id "ENSSTUG00000026572"; transcript_id "mikado.1G484.2"; ID "mikado.1G484.2.exon8";
1	Mikado_loci	exon	22263574	22263904	.	-	.	gene_id "ENSSTUG00000026572"; transcript_id "mikado.1G484.2"; ID "mikado.1G484.2.exon9";
1	Mikado_loci	CDS	22258340	22258554	.	-	2	gene_id "ENSSTUG00000026572"; transcript_id "mikado.1G484.2"; ID "mikado.1G484.2.CDS1";
1	Mikado_loci	CDS	22258832	22259119	.	-	2	gene_id "ENSSTUG00000026572"; transcript_id "mikado.1G484.2"; ID "mikado.1G484.2.CDS2";
1	Mikado_loci	CDS	22259930	22260149	.	-	0	gene_id "ENSSTUG00000026572"; transcript_id "mikado.1G484.2"; ID "mikado.1G484.2.CDS3";
1	Mikado_loci	CDS	22260400	22260574	.	-	1	gene_id "ENSSTUG00000026572"; transcript_id "mikado.1G484.2"; ID "mikado.1G484.2.CDS4";
1	Mikado_loci	CDS	22260903	22261061	.	-	1	gene_id "ENSSTUG00000026572"; transcript_id "mikado.1G484.2"; ID "mikado.1G484.2.CDS5";
1	Mikado_loci	CDS	22261201	22261341	.	-	1	gene_id "ENSSTUG00000026572"; transcript_id "mikado.1G484.2"; ID "mikado.1G484.2.CDS6";
1	Mikado_loci	CDS	22261701	22261842	.	-	2	gene_id "ENSSTUG00000026572"; transcript_id "mikado.1G484.2"; ID "mikado.1G484.2.CDS7";
1	Mikado_loci	CDS	22263574	22263850	.	-	0	gene_id "ENSSTUG00000026572"; transcript_id "mikado.1G484.2"; ID "mikado.1G484.2.CDS8";
1	Mikado_loci	five_prime_utr	22263851	22263904	.	-	.	gene_id "ENSSTUG00000026572"; transcript_id "mikado.1G484.2"; ID "mikado.1G484.2.five_prime_UTR1";
1	Mikado_loci	three_prime_utr	22254650	22257343	.	-	.	gene_id "ENSSTUG00000026572"; transcript_id "mikado.1G484.2"; ID "mikado.1G484.2.three_prime_UTR1";
1	Mikado_loci	three_prime_utr	22257709	22258339	.	-	.	gene_id "ENSSTUG00000026572"; transcript_id "mikado.1G484.2"; ID "mikado.1G484.2.three_prime_UTR2";
1	Mikado_loci	transcript	22254650	22263904	17	-	.	gene_id "ENSSTUG00000026572"; transcript_id "mikado.1G484.3"; ID "mikado.1G484.3";
1	Mikado_loci	exon	22254650	22258554	.	-	.	gene_id "ENSSTUG00000026572"; transcript_id "mikado.1G484.3"; ID "mikado.1G484.3.exon1";
1	Mikado_loci	exon	22258832	22259116	.	-	.	gene_id "ENSSTUG00000026572"; transcript_id "mikado.1G484.3"; ID "mikado.1G484.3.exon2";
1	Mikado_loci	exon	22259930	22260149	.	-	.	gene_id "ENSSTUG00000026572"; transcript_id "mikado.1G484.3"; ID "mikado.1G484.3.exon3";
1	Mikado_loci	exon	22260400	22260574	.	-	.	gene_id "ENSSTUG00000026572"; transcript_id "mikado.1G484.3"; ID "mikado.1G484.3.exon4";
1	Mikado_loci	exon	22260903	22261061	.	-	.	gene_id "ENSSTUG00000026572"; transcript_id "mikado.1G484.3"; ID "mikado.1G484.3.exon5";
1	Mikado_loci	exon	22261201	22261341	.	-	.	gene_id "ENSSTUG00000026572"; transcript_id "mikado.1G484.3"; ID "mikado.1G484.3.exon6";
1	Mikado_loci	exon	22261701	22261842	.	-	.	gene_id "ENSSTUG00000026572"; transcript_id "mikado.1G484.3"; ID "mikado.1G484.3.exon7";
1	Mikado_loci	exon	22263574	22263904	.	-	.	gene_id "ENSSTUG00000026572"; transcript_id "mikado.1G484.3"; ID "mikado.1G484.3.exon8";
1	Mikado_loci	CDS	22258340	22258554	.	-	2	gene_id "ENSSTUG00000026572"; transcript_id "mikado.1G484.3"; ID "mikado.1G484.3.CDS1";
1	Mikado_loci	CDS	22258832	22259116	.	-	2	gene_id "ENSSTUG00000026572"; transcript_id "mikado.1G484.3"; ID "mikado.1G484.3.CDS2";
1	Mikado_loci	CDS	22259930	22260149	.	-	0	gene_id "ENSSTUG00000026572"; transcript_id "mikado.1G484.3"; ID "mikado.1G484.3.CDS3";
1	Mikado_loci	CDS	22260400	22260574	.	-	1	gene_id "ENSSTUG00000026572"; transcript_id "mikado.1G484.3"; ID "mikado.1G484.3.CDS4";
1	Mikado_loci	CDS	22260903	22261061	.	-	1	gene_id "ENSSTUG00000026572"; transcript_id "mikado.1G484.3"; ID "mikado.1G484.3.CDS5";
1	Mikado_loci	CDS	22261201	22261341	.	-	1	gene_id "ENSSTUG00000026572"; transcript_id "mikado.1G484.3"; ID "mikado.1G484.3.CDS6";
1	Mikado_loci	CDS	22261701	22261842	.	-	2	gene_id "ENSSTUG00000026572"; transcript_id "mikado.1G484.3"; ID "mikado.1G484.3.CDS7";
1	Mikado_loci	CDS	22263574	22263850	.	-	0	gene_id "ENSSTUG00000026572"; transcript_id "mikado.1G484.3"; ID "mikado.1G484.3.CDS8";
1	Mikado_loci	five_prime_utr	22263851	22263904	.	-	.	gene_id "ENSSTUG00000026572"; transcript_id "mikado.1G484.3"; ID "mikado.1G484.3.five_prime_UTR1";
1	Mikado_loci	three_prime_utr	22254650	22258339	.	-	.	gene_id "ENSSTUG00000026572"; transcript_id "mikado.1G484.3"; ID "mikado.1G484.3.three_prime_UTR1";
1	Mikado_loci	transcript	22257151	22263904	17	-	.	gene_id "ENSSTUG00000026572"; transcript_id "mikado.1G484.4"; ID "mikado.1G484.4";
1	Mikado_loci	exon	22257151	22258554	.	-	.	gene_id "ENSSTUG00000026572"; transcript_id "mikado.1G484.4"; ID "mikado.1G484.4.exon1";
1	Mikado_loci	exon	22258832	22259119	.	-	.	gene_id "ENSSTUG00000026572"; transcript_id "mikado.1G484.4"; ID "mikado.1G484.4.exon2";
1	Mikado_loci	exon	22259930	22260149	.	-	.	gene_id "ENSSTUG00000026572"; transcript_id "mikado.1G484.4"; ID "mikado.1G484.4.exon3";
1	Mikado_loci	exon	22260400	22260574	.	-	.	gene_id "ENSSTUG00000026572"; transcript_id "mikado.1G484.4"; ID "mikado.1G484.4.exon4";
1	Mikado_loci	exon	22260903	22261061	.	-	.	gene_id "ENSSTUG00000026572"; transcript_id "mikado.1G484.4"; ID "mikado.1G484.4.exon5";
1	Mikado_loci	exon	22261201	22261341	.	-	.	gene_id "ENSSTUG00000026572"; transcript_id "mikado.1G484.4"; ID "mikado.1G484.4.exon6";
1	Mikado_loci	exon	22261701	22261842	.	-	.	gene_id "ENSSTUG00000026572"; transcript_id "mikado.1G484.4"; ID "mikado.1G484.4.exon7";
1	Mikado_loci	exon	22263574	22263904	.	-	.	gene_id "ENSSTUG00000026572"; transcript_id "mikado.1G484.4"; ID "mikado.1G484.4.exon8";
1	Mikado_loci	CDS	22258340	22258554	.	-	2	gene_id "ENSSTUG00000026572"; transcript_id "mikado.1G484.4"; ID "mikado.1G484.4.CDS1";
1	Mikado_loci	CDS	22258832	22259119	.	-	2	gene_id "ENSSTUG00000026572"; transcript_id "mikado.1G484.4"; ID "mikado.1G484.4.CDS2";
1	Mikado_loci	CDS	22259930	22260149	.	-	0	gene_id "ENSSTUG00000026572"; transcript_id "mikado.1G484.4"; ID "mikado.1G484.4.CDS3";
1	Mikado_loci	CDS	22260400	22260574	.	-	1	gene_id "ENSSTUG00000026572"; transcript_id "mikado.1G484.4"; ID "mikado.1G484.4.CDS4";
1	Mikado_loci	CDS	22260903	22261061	.	-	1	gene_id "ENSSTUG00000026572"; transcript_id "mikado.1G484.4"; ID "mikado.1G484.4.CDS5";
1	Mikado_loci	CDS	22261201	22261341	.	-	1	gene_id "ENSSTUG00000026572"; transcript_id "mikado.1G484.4"; ID "mikado.1G484.4.CDS6";
1	Mikado_loci	CDS	22261701	22261842	.	-	2	gene_id "ENSSTUG00000026572"; transcript_id "mikado.1G484.4"; ID "mikado.1G484.4.CDS7";
1	Mikado_loci	CDS	22263574	22263850	.	-	0	gene_id "ENSSTUG00000026572"; transcript_id "mikado.1G484.4"; ID "mikado.1G484.4.CDS8";
1	Mikado_loci	five_prime_utr	22263851	22263904	.	-	.	gene_id "ENSSTUG00000026572"; transcript_id "mikado.1G484.4"; ID "mikado.1G484.4.five_prime_UTR1";
1	Mikado_loci	three_prime_utr	22257151	22258339	.	-	.	gene_id "ENSSTUG00000026572"; transcript_id "mikado.1G484.4"; ID "mikado.1G484.4.three_prime_UTR1";
1	Mikado_loci	transcript	22268434	22284225	20	-	.	gene_id "ENSSTUG00000026632"; transcript_id "mikado.1G485.3"; ID "mikado.1G485.3";
1	Mikado_loci	exon	22268434	22269552	.	-	.	gene_id "ENSSTUG00000026632"; transcript_id "mikado.1G485.3"; ID "mikado.1G485.3.exon1";
1	Mikado_loci	exon	22269717	22269814	.	-	.	gene_id "ENSSTUG00000026632"; transcript_id "mikado.1G485.3"; ID "mikado.1G485.3.exon2";
1	Mikado_loci	exon	22269896	22270078	.	-	.	gene_id "ENSSTUG00000026632"; transcript_id "mikado.1G485.3"; ID "mikado.1G485.3.exon3";
1	Mikado_loci	exon	22270389	22270514	.	-	.	gene_id "ENSSTUG00000026632"; transcript_id "mikado.1G485.3"; ID "mikado.1G485.3.exon4";
1	Mikado_loci	exon	22270634	22270714	.	-	.	gene_id "ENSSTUG00000026632"; transcript_id "mikado.1G485.3"; ID "mikado.1G485.3.exon5";
1	Mikado_loci	exon	22270801	22270902	.	-	.	gene_id "ENSSTUG00000026632"; transcript_id "mikado.1G485.3"; ID "mikado.1G485.3.exon6";
1	Mikado_loci	exon	22276677	22276802	.	-	.	gene_id "ENSSTUG00000026632"; transcript_id "mikado.1G485.3"; ID "mikado.1G485.3.exon7";
1	Mikado_loci	exon	22277080	22277213	.	-	.	gene_id "ENSSTUG00000026632"; transcript_id "mikado.1G485.3"; ID "mikado.1G485.3.exon8";
1	Mikado_loci	exon	22277358	22277515	.	-	.	gene_id "ENSSTUG00000026632"; transcript_id "mikado.1G485.3"; ID "mikado.1G485.3.exon9";
1	Mikado_loci	exon	22277798	22277923	.	-	.	gene_id "ENSSTUG00000026632"; transcript_id "mikado.1G485.3"; ID "mikado.1G485.3.exon10";
1	Mikado_loci	exon	22278015	22278142	.	-	.	gene_id "ENSSTUG00000026632"; transcript_id "mikado.1G485.3"; ID "mikado.1G485.3.exon11";
1	Mikado_loci	exon	22278394	22278498	.	-	.	gene_id "ENSSTUG00000026632"; transcript_id "mikado.1G485.3"; ID "mikado.1G485.3.exon12";
1	Mikado_loci	exon	22278836	22278921	.	-	.	gene_id "ENSSTUG00000026632"; transcript_id "mikado.1G485.3"; ID "mikado.1G485.3.exon13";
1	Mikado_loci	exon	22281036	22281068	.	-	.	gene_id "ENSSTUG00000026632"; transcript_id "mikado.1G485.3"; ID "mikado.1G485.3.exon14";
1	Mikado_loci	exon	22284156	22284225	.	-	.	gene_id "ENSSTUG00000026632"; transcript_id "mikado.1G485.3"; ID "mikado.1G485.3.exon15";
1	Mikado_loci	CDS	22269447	22269552	.	-	1	gene_id "ENSSTUG00000026632"; transcript_id "mikado.1G485.3"; ID "mikado.1G485.3.CDS1";
1	Mikado_loci	CDS	22269717	22269814	.	-	0	gene_id "ENSSTUG00000026632"; transcript_id "mikado.1G485.3"; ID "mikado.1G485.3.CDS2";
1	Mikado_loci	CDS	22269896	22270078	.	-	0	gene_id "ENSSTUG00000026632"; transcript_id "mikado.1G485.3"; ID "mikado.1G485.3.CDS3";
1	Mikado_loci	CDS	22270389	22270514	.	-	0	gene_id "ENSSTUG00000026632"; transcript_id "mikado.1G485.3"; ID "mikado.1G485.3.CDS4";
1	Mikado_loci	CDS	22270634	22270714	.	-	0	gene_id "ENSSTUG00000026632"; transcript_id "mikado.1G485.3"; ID "mikado.1G485.3.CDS5";
1	Mikado_loci	CDS	22270801	22270902	.	-	0	gene_id "ENSSTUG00000026632"; transcript_id "mikado.1G485.3"; ID "mikado.1G485.3.CDS6";
1	Mikado_loci	CDS	22276677	22276802	.	-	0	gene_id "ENSSTUG00000026632"; transcript_id "mikado.1G485.3"; ID "mikado.1G485.3.CDS7";
1	Mikado_loci	CDS	22277080	22277213	.	-	2	gene_id "ENSSTUG00000026632"; transcript_id "mikado.1G485.3"; ID "mikado.1G485.3.CDS8";
1	Mikado_loci	CDS	22277358	22277515	.	-	1	gene_id "ENSSTUG00000026632"; transcript_id "mikado.1G485.3"; ID "mikado.1G485.3.CDS9";
1	Mikado_loci	CDS	22277798	22277923	.	-	1	gene_id "ENSSTUG00000026632"; transcript_id "mikado.1G485.3"; ID "mikado.1G485.3.CDS10";
1	Mikado_loci	CDS	22278015	22278142	.	-	0	gene_id "ENSSTUG00000026632"; transcript_id "mikado.1G485.3"; ID "mikado.1G485.3.CDS11";
1	Mikado_loci	CDS	22278394	22278498	.	-	0	gene_id "ENSSTUG00000026632"; transcript_id "mikado.1G485.3"; ID "mikado.1G485.3.CDS12";
1	Mikado_loci	CDS	22278836	22278921	.	-	2	gene_id "ENSSTUG00000026632"; transcript_id "mikado.1G485.3"; ID "mikado.1G485.3.CDS13";
1	Mikado_loci	CDS	22281036	22281068	.	-	2	gene_id "ENSSTUG00000026632"; transcript_id "mikado.1G485.3"; ID "mikado.1G485.3.CDS14";
1	Mikado_loci	CDS	22284156	22284183	.	-	0	gene_id "ENSSTUG00000026632"; transcript_id "mikado.1G485.3"; ID "mikado.1G485.3.CDS15";
1	Mikado_loci	five_prime_utr	22284184	22284225	.	-	.	gene_id "ENSSTUG00000026632"; transcript_id "mikado.1G485.3"; ID "mikado.1G485.3.five_prime_UTR1";
1	Mikado_loci	three_prime_utr	22268434	22269446	.	-	.	gene_id "ENSSTUG00000026632"; transcript_id "mikado.1G485.3"; ID "mikado.1G485.3.three_prime_UTR1";
1	Mikado_loci	transcript	22268434	22284225	15	-	.	gene_id "ENSSTUG00000026632"; transcript_id "mikado.1G485.4"; ID "mikado.1G485.4";
1	Mikado_loci	exon	22268434	22269552	.	-	.	gene_id "ENSSTUG00000026632"; transcript_id "mikado.1G485.4"; ID "mikado.1G485.4.exon1";
1	Mikado_loci	exon	22269717	22269814	.	-	.	gene_id "ENSSTUG00000026632"; transcript_id "mikado.1G485.4"; ID "mikado.1G485.4.exon2";
1	Mikado_loci	exon	22269896	22270078	.	-	.	gene_id "ENSSTUG00000026632"; transcript_id "mikado.1G485.4"; ID "mikado.1G485.4.exon3";
1	Mikado_loci	exon	22270634	22270714	.	-	.	gene_id "ENSSTUG00000026632"; transcript_id "mikado.1G485.4"; ID "mikado.1G485.4.exon4";
1	Mikado_loci	exon	22270801	22270902	.	-	.	gene_id "ENSSTUG00000026632"; transcript_id "mikado.1G485.4"; ID "mikado.1G485.4.exon5";
1	Mikado_loci	exon	22276677	22276802	.	-	.	gene_id "ENSSTUG00000026632"; transcript_id "mikado.1G485.4"; ID "mikado.1G485.4.exon6";
1	Mikado_loci	exon	22277080	22277213	.	-	.	gene_id "ENSSTUG00000026632"; transcript_id "mikado.1G485.4"; ID "mikado.1G485.4.exon7";
1	Mikado_loci	exon	22277358	22277515	.	-	.	gene_id "ENSSTUG00000026632"; transcript_id "mikado.1G485.4"; ID "mikado.1G485.4.exon8";
1	Mikado_loci	exon	22277798	22277923	.	-	.	gene_id "ENSSTUG00000026632"; transcript_id "mikado.1G485.4"; ID "mikado.1G485.4.exon9";
1	Mikado_loci	exon	22278015	22278145	.	-	.	gene_id "ENSSTUG00000026632"; transcript_id "mikado.1G485.4"; ID "mikado.1G485.4.exon10";
1	Mikado_loci	exon	22278394	22278498	.	-	.	gene_id "ENSSTUG00000026632"; transcript_id "mikado.1G485.4"; ID "mikado.1G485.4.exon11";
1	Mikado_loci	exon	22278836	22278921	.	-	.	gene_id "ENSSTUG00000026632"; transcript_id "mikado.1G485.4"; ID "mikado.1G485.4.exon12";
1	Mikado_loci	exon	22281036	22281068	.	-	.	gene_id "ENSSTUG00000026632"; transcript_id "mikado.1G485.4"; ID "mikado.1G485.4.exon13";
1	Mikado_loci	exon	22284156	22284225	.	-	.	gene_id "ENSSTUG00000026632"; transcript_id "mikado.1G485.4"; ID "mikado.1G485.4.exon14";
1	Mikado_loci	CDS	22269447	22269552	.	-	1	gene_id "ENSSTUG00000026632"; transcript_id "mikado.1G485.4"; ID "mikado.1G485.4.CDS1";
1	Mikado_loci	CDS	22269717	22269814	.	-	0	gene_id "ENSSTUG00000026632"; transcript_id "mikado.1G485.4"; ID "mikado.1G485.4.CDS2";
1	Mikado_loci	CDS	22269896	22270078	.	-	0	gene_id "ENSSTUG00000026632"; transcript_id "mikado.1G485.4"; ID "mikado.1G485.4.CDS3";
1	Mikado_loci	CDS	22270634	22270714	.	-	0	gene_id "ENSSTUG00000026632"; transcript_id "mikado.1G485.4"; ID "mikado.1G485.4.CDS4";
1	Mikado_loci	CDS	22270801	22270902	.	-	0	gene_id "ENSSTUG00000026632"; transcript_id "mikado.1G485.4"; ID "mikado.1G485.4.CDS5";
1	Mikado_loci	CDS	22276677	22276802	.	-	0	gene_id "ENSSTUG00000026632"; transcript_id "mikado.1G485.4"; ID "mikado.1G485.4.CDS6";
1	Mikado_loci	CDS	22277080	22277213	.	-	2	gene_id "ENSSTUG00000026632"; transcript_id "mikado.1G485.4"; ID "mikado.1G485.4.CDS7";
1	Mikado_loci	CDS	22277358	22277515	.	-	1	gene_id "ENSSTUG00000026632"; transcript_id "mikado.1G485.4"; ID "mikado.1G485.4.CDS8";
1	Mikado_loci	CDS	22277798	22277923	.	-	1	gene_id "ENSSTUG00000026632"; transcript_id "mikado.1G485.4"; ID "mikado.1G485.4.CDS9";
1	Mikado_loci	CDS	22278015	22278145	.	-	0	gene_id "ENSSTUG00000026632"; transcript_id "mikado.1G485.4"; ID "mikado.1G485.4.CDS10";
1	Mikado_loci	CDS	22278394	22278498	.	-	0	gene_id "ENSSTUG00000026632"; transcript_id "mikado.1G485.4"; ID "mikado.1G485.4.CDS11";
1	Mikado_loci	CDS	22278836	22278921	.	-	2	gene_id "ENSSTUG00000026632"; transcript_id "mikado.1G485.4"; ID "mikado.1G485.4.CDS12";
1	Mikado_loci	CDS	22281036	22281068	.	-	2	gene_id "ENSSTUG00000026632"; transcript_id "mikado.1G485.4"; ID "mikado.1G485.4.CDS13";
1	Mikado_loci	CDS	22284156	22284183	.	-	0	gene_id "ENSSTUG00000026632"; transcript_id "mikado.1G485.4"; ID "mikado.1G485.4.CDS14";
1	Mikado_loci	five_prime_utr	22284184	22284225	.	-	.	gene_id "ENSSTUG00000026632"; transcript_id "mikado.1G485.4"; ID "mikado.1G485.4.five_prime_UTR1";
1	Mikado_loci	three_prime_utr	22268434	22269446	.	-	.	gene_id "ENSSTUG00000026632"; transcript_id "mikado.1G485.4"; ID "mikado.1G485.4.three_prime_UTR1";
1	Mikado_loci	transcript	22432711	22460189	19	-	.	gene_id "ENSSTUG00000000101"; transcript_id "mikado.1G488.8"; ID "mikado.1G488.8";
1	Mikado_loci	exon	22432711	22434303	.	-	.	gene_id "ENSSTUG00000000101"; transcript_id "mikado.1G488.8"; ID "mikado.1G488.8.exon1";
1	Mikado_loci	exon	22434685	22434776	.	-	.	gene_id "ENSSTUG00000000101"; transcript_id "mikado.1G488.8"; ID "mikado.1G488.8.exon2";
1	Mikado_loci	exon	22434925	22435039	.	-	.	gene_id "ENSSTUG00000000101"; transcript_id "mikado.1G488.8"; ID "mikado.1G488.8.exon3";
1	Mikado_loci	exon	22435299	22435388	.	-	.	gene_id "ENSSTUG00000000101"; transcript_id "mikado.1G488.8"; ID "mikado.1G488.8.exon4";
1	Mikado_loci	exon	22437617	22437693	.	-	.	gene_id "ENSSTUG00000000101"; transcript_id "mikado.1G488.8"; ID "mikado.1G488.8.exon5";
1	Mikado_loci	exon	22437818	22437895	.	-	.	gene_id "ENSSTUG00000000101"; transcript_id "mikado.1G488.8"; ID "mikado.1G488.8.exon6";
1	Mikado_loci	exon	22437979	22438082	.	-	.	gene_id "ENSSTUG00000000101"; transcript_id "mikado.1G488.8"; ID "mikado.1G488.8.exon7";
1	Mikado_loci	exon	22438172	22438275	.	-	.	gene_id "ENSSTUG00000000101"; transcript_id "mikado.1G488.8"; ID "mikado.1G488.8.exon8";
1	Mikado_loci	exon	22438414	22438544	.	-	.	gene_id "ENSSTUG00000000101"; transcript_id "mikado.1G488.8"; ID "mikado.1G488.8.exon9";
1	Mikado_loci	exon	22438726	22438843	.	-	.	gene_id "ENSSTUG00000000101"; transcript_id "mikado.1G488.8"; ID "mikado.1G488.8.exon10";
1	Mikado_loci	exon	22439046	22439171	.	-	.	gene_id "ENSSTUG00000000101"; transcript_id "mikado.1G488.8"; ID "mikado.1G488.8.exon11";
1	Mikado_loci	exon	22439322	22439406	.	-	.	gene_id "ENSSTUG00000000101"; transcript_id "mikado.1G488.8"; ID "mikado.1G488.8.exon12";
1	Mikado_loci	exon	22439697	22439820	.	-	.	gene_id "ENSSTUG00000000101"; transcript_id "mikado.1G488.8"; ID "mikado.1G488.8.exon13";
1	Mikado_loci	exon	22440892	22441057	.	-	.	gene_id "ENSSTUG00000000101"; transcript_id "mikado.1G488.8"; ID "mikado.1G488.8.exon14";
1	Mikado_loci	exon	22442681	22442758	.	-	.	gene_id "ENSSTUG00000000101"; transcript_id "mikado.1G488.8"; ID "mikado.1G488.8.exon15";
1	Mikado_loci	exon	22450687	22450803	.	-	.	gene_id "ENSSTUG00000000101"; transcript_id "mikado.1G488.8"; ID "mikado.1G488.8.exon16";
1	Mikado_loci	exon	22451954	22452028	.	-	.	gene_id "ENSSTUG00000000101"; transcript_id "mikado.1G488.8"; ID "mikado.1G488.8.exon17";
1	Mikado_loci	exon	22452592	22452678	.	-	.	gene_id "ENSSTUG00000000101"; transcript_id "mikado.1G488.8"; ID "mikado.1G488.8.exon18";
1	Mikado_loci	exon	22459714	22460189	.	-	.	gene_id "ENSSTUG00000000101"; transcript_id "mikado.1G488.8"; ID "mikado.1G488.8.exon19";
1	Mikado_loci	CDS	22434256	22434303	.	-	0	gene_id "ENSSTUG00000000101"; transcript_id "mikado.1G488.8"; ID "mikado.1G488.8.CDS1";
1	Mikado_loci	CDS	22434685	22434776	.	-	2	gene_id "ENSSTUG00000000101"; transcript_id "mikado.1G488.8"; ID "mikado.1G488.8.CDS2";
1	Mikado_loci	CDS	22434925	22435039	.	-	0	gene_id "ENSSTUG00000000101"; transcript_id "mikado.1G488.8"; ID "mikado.1G488.8.CDS3";
1	Mikado_loci	CDS	22435299	22435388	.	-	0	gene_id "ENSSTUG00000000101"; transcript_id "mikado.1G488.8"; ID "mikado.1G488.8.CDS4";
1	Mikado_loci	CDS	22437617	22437693	.	-	2	gene_id "ENSSTUG00000000101"; transcript_id "mikado.1G488.8"; ID "mikado.1G488.8.CDS5";
1	Mikado_loci	CDS	22437818	22437895	.	-	2	gene_id "ENSSTUG00000000101"; transcript_id "mikado.1G488.8"; ID "mikado.1G488.8.CDS6";
1	Mikado_loci	CDS	22437979	22438082	.	-	1	gene_id "ENSSTUG00000000101"; transcript_id "mikado.1G488.8"; ID "mikado.1G488.8.CDS7";
1	Mikado_loci	CDS	22438172	22438275	.	-	0	gene_id "ENSSTUG00000000101"; transcript_id "mikado.1G488.8"; ID "mikado.1G488.8.CDS8";
1	Mikado_loci	CDS	22438414	22438544	.	-	2	gene_id "ENSSTUG00000000101"; transcript_id "mikado.1G488.8"; ID "mikado.1G488.8.CDS9";
1	Mikado_loci	CDS	22438726	22438843	.	-	0	gene_id "ENSSTUG00000000101"; transcript_id "mikado.1G488.8"; ID "mikado.1G488.8.CDS10";
1	Mikado_loci	CDS	22439046	22439171	.	-	0	gene_id "ENSSTUG00000000101"; transcript_id "mikado.1G488.8"; ID "mikado.1G488.8.CDS11";
1	Mikado_loci	CDS	22439322	22439406	.	-	1	gene_id "ENSSTUG00000000101"; transcript_id "mikado.1G488.8"; ID "mikado.1G488.8.CDS12";
1	Mikado_loci	CDS	22439697	22439820	.	-	2	gene_id "ENSSTUG00000000101"; transcript_id "mikado.1G488.8"; ID "mikado.1G488.8.CDS13";
1	Mikado_loci	CDS	22440892	22441057	.	-	0	gene_id "ENSSTUG00000000101"; transcript_id "mikado.1G488.8"; ID "mikado.1G488.8.CDS14";
1	Mikado_loci	CDS	22442681	22442758	.	-	0	gene_id "ENSSTUG00000000101"; transcript_id "mikado.1G488.8"; ID "mikado.1G488.8.CDS15";
1	Mikado_loci	CDS	22450687	22450803	.	-	0	gene_id "ENSSTUG00000000101"; transcript_id "mikado.1G488.8"; ID "mikado.1G488.8.CDS16";
1	Mikado_loci	CDS	22451954	22452028	.	-	0	gene_id "ENSSTUG00000000101"; transcript_id "mikado.1G488.8"; ID "mikado.1G488.8.CDS17";
1	Mikado_loci	CDS	22452592	22452678	.	-	0	gene_id "ENSSTUG00000000101"; transcript_id "mikado.1G488.8"; ID "mikado.1G488.8.CDS18";
1	Mikado_loci	CDS	22459714	22459725	.	-	0	gene_id "ENSSTUG00000000101"; transcript_id "mikado.1G488.8"; ID "mikado.1G488.8.CDS19";
1	Mikado_loci	five_prime_utr	22459726	22460189	.	-	.	gene_id "ENSSTUG00000000101"; transcript_id "mikado.1G488.8"; ID "mikado.1G488.8.five_prime_UTR1";
1	Mikado_loci	three_prime_utr	22432711	22434255	.	-	.	gene_id "ENSSTUG00000000101"; transcript_id "mikado.1G488.8"; ID "mikado.1G488.8.three_prime_UTR1";
1	Mikado_loci	transcript	22432711	22460189	17	-	.	gene_id "ENSSTUG00000000101"; transcript_id "mikado.1G488.9"; ID "mikado.1G488.9";
1	Mikado_loci	exon	22432711	22434303	.	-	.	gene_id "ENSSTUG00000000101"; transcript_id "mikado.1G488.9"; ID "mikado.1G488.9.exon1";
1	Mikado_loci	exon	22434685	22434776	.	-	.	gene_id "ENSSTUG00000000101"; transcript_id "mikado.1G488.9"; ID "mikado.1G488.9.exon2";
1	Mikado_loci	exon	22434925	22435039	.	-	.	gene_id "ENSSTUG00000000101"; transcript_id "mikado.1G488.9"; ID "mikado.1G488.9.exon3";
1	Mikado_loci	exon	22435299	22435388	.	-	.	gene_id "ENSSTUG00000000101"; transcript_id "mikado.1G488.9"; ID "mikado.1G488.9.exon4";
1	Mikado_loci	exon	22437617	22437693	.	-	.	gene_id "ENSSTUG00000000101"; transcript_id "mikado.1G488.9"; ID "mikado.1G488.9.exon5";
1	Mikado_loci	exon	22437818	22437895	.	-	.	gene_id "ENSSTUG00000000101"; transcript_id "mikado.1G488.9"; ID "mikado.1G488.9.exon6";
1	Mikado_loci	exon	22437979	22438082	.	-	.	gene_id "ENSSTUG00000000101"; transcript_id "mikado.1G488.9"; ID "mikado.1G488.9.exon7";
1	Mikado_loci	exon	22438172	22438275	.	-	.	gene_id "ENSSTUG00000000101"; transcript_id "mikado.1G488.9"; ID "mikado.1G488.9.exon8";
1	Mikado_loci	exon	22438414	22438544	.	-	.	gene_id "ENSSTUG00000000101"; transcript_id "mikado.1G488.9"; ID "mikado.1G488.9.exon9";
1	Mikado_loci	exon	22438726	22438843	.	-	.	gene_id "ENSSTUG00000000101"; transcript_id "mikado.1G488.9"; ID "mikado.1G488.9.exon10";
1	Mikado_loci	exon	22439046	22439171	.	-	.	gene_id "ENSSTUG00000000101"; transcript_id "mikado.1G488.9"; ID "mikado.1G488.9.exon11";
1	Mikado_loci	exon	22439322	22439409	.	-	.	gene_id "ENSSTUG00000000101"; transcript_id "mikado.1G488.9"; ID "mikado.1G488.9.exon12";
1	Mikado_loci	exon	22439697	22439817	.	-	.	gene_id "ENSSTUG00000000101"; transcript_id "mikado.1G488.9"; ID "mikado.1G488.9.exon13";
1	Mikado_loci	exon	22440892	22441057	.	-	.	gene_id "ENSSTUG00000000101"; transcript_id "mikado.1G488.9"; ID "mikado.1G488.9.exon14";
1	Mikado_loci	exon	22450687	22450803	.	-	.	gene_id "ENSSTUG00000000101"; transcript_id "mikado.1G488.9"; ID "mikado.1G488.9.exon15";
1	Mikado_loci	exon	22451954	22452028	.	-	.	gene_id "ENSSTUG00000000101"; transcript_id "mikado.1G488.9"; ID "mikado.1G488.9.exon16";
1	Mikado_loci	exon	22452592	22452678	.	-	.	gene_id "ENSSTUG00000000101"; transcript_id "mikado.1G488.9"; ID "mikado.1G488.9.exon17";
1	Mikado_loci	exon	22459714	22460189	.	-	.	gene_id "ENSSTUG00000000101"; transcript_id "mikado.1G488.9"; ID "mikado.1G488.9.exon18";
1	Mikado_loci	CDS	22434256	22434303	.	-	0	gene_id "ENSSTUG00000000101"; transcript_id "mikado.1G488.9"; ID "mikado.1G488.9.CDS1";
1	Mikado_loci	CDS	22434685	22434776	.	-	2	gene_id "ENSSTUG00000000101"; transcript_id "mikado.1G488.9"; ID "mikado.1G488.9.CDS2";
1	Mikado_loci	CDS	22434925	22435039	.	-	0	gene_id "ENSSTUG00000000101"; transcript_id "mikado.1G488.9"; ID "mikado.1G488.9.CDS3";
1	Mikado_loci	CDS	22435299	22435388	.	-	0	gene_id "ENSSTUG00000000101"; transcript_id "mikado.1G488.9"; ID "mikado.1G488.9.CDS4";
1	Mikado_loci	CDS	22437617	22437693	.	-	2	gene_id "ENSSTUG00000000101"; transcript_id "mikado.1G488.9"; ID "mikado.1G488.9.CDS5";
1	Mikado_loci	CDS	22437818	22437895	.	-	2	gene_id "ENSSTUG00000000101"; transcript_id "mikado.1G488.9"; ID "mikado.1G488.9.CDS6";
1	Mikado_loci	CDS	22437979	22438082	.	-	1	gene_id "ENSSTUG00000000101"; transcript_id "mikado.1G488.9"; ID "mikado.1G488.9.CDS7";
1	Mikado_loci	CDS	22438172	22438275	.	-	0	gene_id "ENSSTUG00000000101"; transcript_id "mikado.1G488.9"; ID "mikado.1G488.9.CDS8";
1	Mikado_loci	CDS	22438414	22438544	.	-	2	gene_id "ENSSTUG00000000101"; transcript_id "mikado.1G488.9"; ID "mikado.1G488.9.CDS9";
1	Mikado_loci	CDS	22438726	22438843	.	-	0	gene_id "ENSSTUG00000000101"; transcript_id "mikado.1G488.9"; ID "mikado.1G488.9.CDS10";
1	Mikado_loci	CDS	22439046	22439171	.	-	0	gene_id "ENSSTUG00000000101"; transcript_id "mikado.1G488.9"; ID "mikado.1G488.9.CDS11";
1	Mikado_loci	CDS	22439322	22439409	.	-	1	gene_id "ENSSTUG00000000101"; transcript_id "mikado.1G488.9"; ID "mikado.1G488.9.CDS12";
1	Mikado_loci	CDS	22439697	22439817	.	-	2	gene_id "ENSSTUG00000000101"; transcript_id "mikado.1G488.9"; ID "mikado.1G488.9.CDS13";
1	Mikado_loci	CDS	22440892	22441057	.	-	0	gene_id "ENSSTUG00000000101"; transcript_id "mikado.1G488.9"; ID "mikado.1G488.9.CDS14";
1	Mikado_loci	CDS	22450687	22450803	.	-	0	gene_id "ENSSTUG00000000101"; transcript_id "mikado.1G488.9"; ID "mikado.1G488.9.CDS15";
1	Mikado_loci	CDS	22451954	22452028	.	-	0	gene_id "ENSSTUG00000000101"; transcript_id "mikado.1G488.9"; ID "mikado.1G488.9.CDS16";
1	Mikado_loci	CDS	22452592	22452678	.	-	0	gene_id "ENSSTUG00000000101"; transcript_id "mikado.1G488.9"; ID "mikado.1G488.9.CDS17";
1	Mikado_loci	CDS	22459714	22459725	.	-	0	gene_id "ENSSTUG00000000101"; transcript_id "mikado.1G488.9"; ID "mikado.1G488.9.CDS18";
1	Mikado_loci	five_prime_utr	22459726	22460189	.	-	.	gene_id "ENSSTUG00000000101"; transcript_id "mikado.1G488.9"; ID "mikado.1G488.9.five_prime_UTR1";
1	Mikado_loci	three_prime_utr	22432711	22434255	.	-	.	gene_id "ENSSTUG00000000101"; transcript_id "mikado.1G488.9"; ID "mikado.1G488.9.three_prime_UTR1";
1	Mikado_loci	transcript	22432711	22460189	17	-	.	gene_id "ENSSTUG00000000101"; transcript_id "mikado.1G488.10"; ID "mikado.1G488.10";
1	Mikado_loci	exon	22432711	22434303	.	-	.	gene_id "ENSSTUG00000000101"; transcript_id "mikado.1G488.10"; ID "mikado.1G488.10.exon1";
1	Mikado_loci	exon	22434685	22434776	.	-	.	gene_id "ENSSTUG00000000101"; transcript_id "mikado.1G488.10"; ID "mikado.1G488.10.exon2";
1	Mikado_loci	exon	22434925	22435039	.	-	.	gene_id "ENSSTUG00000000101"; transcript_id "mikado.1G488.10"; ID "mikado.1G488.10.exon3";
1	Mikado_loci	exon	22435299	22435388	.	-	.	gene_id "ENSSTUG00000000101"; transcript_id "mikado.1G488.10"; ID "mikado.1G488.10.exon4";
1	Mikado_loci	exon	22437617	22437693	.	-	.	gene_id "ENSSTUG00000000101"; transcript_id "mikado.1G488.10"; ID "mikado.1G488.10.exon5";
1	Mikado_loci	exon	22437818	22437895	.	-	.	gene_id "ENSSTUG00000000101"; transcript_id "mikado.1G488.10"; ID "mikado.1G488.10.exon6";
1	Mikado_loci	exon	22437979	22438082	.	-	.	gene_id "ENSSTUG00000000101"; transcript_id "mikado.1G488.10"; ID "mikado.1G488.10.exon7";
1	Mikado_loci	exon	22438172	22438275	.	-	.	gene_id "ENSSTUG00000000101"; transcript_id "mikado.1G488.10"; ID "mikado.1G488.10.exon8";
1	Mikado_loci	exon	22438414	22438544	.	-	.	gene_id "ENSSTUG00000000101"; transcript_id "mikado.1G488.10"; ID "mikado.1G488.10.exon9";
1	Mikado_loci	exon	22438726	22438843	.	-	.	gene_id "ENSSTUG00000000101"; transcript_id "mikado.1G488.10"; ID "mikado.1G488.10.exon10";
1	Mikado_loci	exon	22439046	22439171	.	-	.	gene_id "ENSSTUG00000000101"; transcript_id "mikado.1G488.10"; ID "mikado.1G488.10.exon11";
1	Mikado_loci	exon	22439322	22439409	.	-	.	gene_id "ENSSTUG00000000101"; transcript_id "mikado.1G488.10"; ID "mikado.1G488.10.exon12";
1	Mikado_loci	exon	22439697	22439820	.	-	.	gene_id "ENSSTUG00000000101"; transcript_id "mikado.1G488.10"; ID "mikado.1G488.10.exon13";
1	Mikado_loci	exon	22440892	22441057	.	-	.	gene_id "ENSSTUG00000000101"; transcript_id "mikado.1G488.10"; ID "mikado.1G488.10.exon14";
1	Mikado_loci	exon	22450687	22450803	.	-	.	gene_id "ENSSTUG00000000101"; transcript_id "mikado.1G488.10"; ID "mikado.1G488.10.exon15";
1	Mikado_loci	exon	22451954	22452028	.	-	.	gene_id "ENSSTUG00000000101"; transcript_id "mikado.1G488.10"; ID "mikado.1G488.10.exon16";
1	Mikado_loci	exon	22452592	22452678	.	-	.	gene_id "ENSSTUG00000000101"; transcript_id "mikado.1G488.10"; ID "mikado.1G488.10.exon17";
1	Mikado_loci	exon	22459714	22460189	.	-	.	gene_id "ENSSTUG00000000101"; transcript_id "mikado.1G488.10"; ID "mikado.1G488.10.exon18";
1	Mikado_loci	CDS	22434256	22434303	.	-	0	gene_id "ENSSTUG00000000101"; transcript_id "mikado.1G488.10"; ID "mikado.1G488.10.CDS1";
1	Mikado_loci	CDS	22434685	22434776	.	-	2	gene_id "ENSSTUG00000000101"; transcript_id "mikado.1G488.10"; ID "mikado.1G488.10.CDS2";
1	Mikado_loci	CDS	22434925	22435039	.	-	0	gene_id "ENSSTUG00000000101"; transcript_id "mikado.1G488.10"; ID "mikado.1G488.10.CDS3";
1	Mikado_loci	CDS	22435299	22435388	.	-	0	gene_id "ENSSTUG00000000101"; transcript_id "mikado.1G488.10"; ID "mikado.1G488.10.CDS4";
1	Mikado_loci	CDS	22437617	22437693	.	-	2	gene_id "ENSSTUG00000000101"; transcript_id "mikado.1G488.10"; ID "mikado.1G488.10.CDS5";
1	Mikado_loci	CDS	22437818	22437895	.	-	2	gene_id "ENSSTUG00000000101"; transcript_id "mikado.1G488.10"; ID "mikado.1G488.10.CDS6";
1	Mikado_loci	CDS	22437979	22438082	.	-	1	gene_id "ENSSTUG00000000101"; transcript_id "mikado.1G488.10"; ID "mikado.1G488.10.CDS7";
1	Mikado_loci	CDS	22438172	22438275	.	-	0	gene_id "ENSSTUG00000000101"; transcript_id "mikado.1G488.10"; ID "mikado.1G488.10.CDS8";
1	Mikado_loci	CDS	22438414	22438544	.	-	2	gene_id "ENSSTUG00000000101"; transcript_id "mikado.1G488.10"; ID "mikado.1G488.10.CDS9";
1	Mikado_loci	CDS	22438726	22438843	.	-	0	gene_id "ENSSTUG00000000101"; transcript_id "mikado.1G488.10"; ID "mikado.1G488.10.CDS10";
1	Mikado_loci	CDS	22439046	22439171	.	-	0	gene_id "ENSSTUG00000000101"; transcript_id "mikado.1G488.10"; ID "mikado.1G488.10.CDS11";
1	Mikado_loci	CDS	22439322	22439409	.	-	1	gene_id "ENSSTUG00000000101"; transcript_id "mikado.1G488.10"; ID "mikado.1G488.10.CDS12";
1	Mikado_loci	CDS	22439697	22439820	.	-	2	gene_id "ENSSTUG00000000101"; transcript_id "mikado.1G488.10"; ID "mikado.1G488.10.CDS13";
1	Mikado_loci	CDS	22440892	22441057	.	-	0	gene_id "ENSSTUG00000000101"; transcript_id "mikado.1G488.10"; ID "mikado.1G488.10.CDS14";
1	Mikado_loci	CDS	22450687	22450803	.	-	0	gene_id "ENSSTUG00000000101"; transcript_id "mikado.1G488.10"; ID "mikado.1G488.10.CDS15";
1	Mikado_loci	CDS	22451954	22452028	.	-	0	gene_id "ENSSTUG00000000101"; transcript_id "mikado.1G488.10"; ID "mikado.1G488.10.CDS16";
1	Mikado_loci	CDS	22452592	22452678	.	-	0	gene_id "ENSSTUG00000000101"; transcript_id "mikado.1G488.10"; ID "mikado.1G488.10.CDS17";
1	Mikado_loci	CDS	22459714	22459725	.	-	0	gene_id "ENSSTUG00000000101"; transcript_id "mikado.1G488.10"; ID "mikado.1G488.10.CDS18";
1	Mikado_loci	five_prime_utr	22459726	22460189	.	-	.	gene_id "ENSSTUG00000000101"; transcript_id "mikado.1G488.10"; ID "mikado.1G488.10.five_prime_UTR1";
1	Mikado_loci	three_prime_utr	22432711	22434255	.	-	.	gene_id "ENSSTUG00000000101"; transcript_id "mikado.1G488.10"; ID "mikado.1G488.10.three_prime_UTR1";
1	Mikado_loci	transcript	22432711	22460189	17	-	.	gene_id "ENSSTUG00000000101"; transcript_id "mikado.1G488.11"; ID "mikado.1G488.11";
1	Mikado_loci	exon	22432711	22434303	.	-	.	gene_id "ENSSTUG00000000101"; transcript_id "mikado.1G488.11"; ID "mikado.1G488.11.exon1";
1	Mikado_loci	exon	22434685	22434776	.	-	.	gene_id "ENSSTUG00000000101"; transcript_id "mikado.1G488.11"; ID "mikado.1G488.11.exon2";
1	Mikado_loci	exon	22434925	22435039	.	-	.	gene_id "ENSSTUG00000000101"; transcript_id "mikado.1G488.11"; ID "mikado.1G488.11.exon3";
1	Mikado_loci	exon	22435299	22435388	.	-	.	gene_id "ENSSTUG00000000101"; transcript_id "mikado.1G488.11"; ID "mikado.1G488.11.exon4";
1	Mikado_loci	exon	22437617	22437693	.	-	.	gene_id "ENSSTUG00000000101"; transcript_id "mikado.1G488.11"; ID "mikado.1G488.11.exon5";
1	Mikado_loci	exon	22437818	22437895	.	-	.	gene_id "ENSSTUG00000000101"; transcript_id "mikado.1G488.11"; ID "mikado.1G488.11.exon6";
1	Mikado_loci	exon	22437979	22438082	.	-	.	gene_id "ENSSTUG00000000101"; transcript_id "mikado.1G488.11"; ID "mikado.1G488.11.exon7";
1	Mikado_loci	exon	22438172	22438275	.	-	.	gene_id "ENSSTUG00000000101"; transcript_id "mikado.1G488.11"; ID "mikado.1G488.11.exon8";
1	Mikado_loci	exon	22438414	22438544	.	-	.	gene_id "ENSSTUG00000000101"; transcript_id "mikado.1G488.11"; ID "mikado.1G488.11.exon9";
1	Mikado_loci	exon	22438726	22438843	.	-	.	gene_id "ENSSTUG00000000101"; transcript_id "mikado.1G488.11"; ID "mikado.1G488.11.exon10";
1	Mikado_loci	exon	22439046	22439171	.	-	.	gene_id "ENSSTUG00000000101"; transcript_id "mikado.1G488.11"; ID "mikado.1G488.11.exon11";
1	Mikado_loci	exon	22439322	22439406	.	-	.	gene_id "ENSSTUG00000000101"; transcript_id "mikado.1G488.11"; ID "mikado.1G488.11.exon12";
1	Mikado_loci	exon	22439697	22439820	.	-	.	gene_id "ENSSTUG00000000101"; transcript_id "mikado.1G488.11"; ID "mikado.1G488.11.exon13";
1	Mikado_loci	exon	22440892	22441057	.	-	.	gene_id "ENSSTUG00000000101"; transcript_id "mikado.1G488.11"; ID "mikado.1G488.11.exon14";
1	Mikado_loci	exon	22450687	22450803	.	-	.	gene_id "ENSSTUG00000000101"; transcript_id "mikado.1G488.11"; ID "mikado.1G488.11.exon15";
1	Mikado_loci	exon	22451954	22452028	.	-	.	gene_id "ENSSTUG00000000101"; transcript_id "mikado.1G488.11"; ID "mikado.1G488.11.exon16";
1	Mikado_loci	exon	22452592	22452678	.	-	.	gene_id "ENSSTUG00000000101"; transcript_id "mikado.1G488.11"; ID "mikado.1G488.11.exon17";
1	Mikado_loci	exon	22459714	22460189	.	-	.	gene_id "ENSSTUG00000000101"; transcript_id "mikado.1G488.11"; ID "mikado.1G488.11.exon18";
1	Mikado_loci	CDS	22434256	22434303	.	-	0	gene_id "ENSSTUG00000000101"; transcript_id "mikado.1G488.11"; ID "mikado.1G488.11.CDS1";
1	Mikado_loci	CDS	22434685	22434776	.	-	2	gene_id "ENSSTUG00000000101"; transcript_id "mikado.1G488.11"; ID "mikado.1G488.11.CDS2";
1	Mikado_loci	CDS	22434925	22435039	.	-	0	gene_id "ENSSTUG00000000101"; transcript_id "mikado.1G488.11"; ID "mikado.1G488.11.CDS3";
1	Mikado_loci	CDS	22435299	22435388	.	-	0	gene_id "ENSSTUG00000000101"; transcript_id "mikado.1G488.11"; ID "mikado.1G488.11.CDS4";
1	Mikado_loci	CDS	22437617	22437693	.	-	2	gene_id "ENSSTUG00000000101"; transcript_id "mikado.1G488.11"; ID "mikado.1G488.11.CDS5";
1	Mikado_loci	CDS	22437818	22437895	.	-	2	gene_id "ENSSTUG00000000101"; transcript_id "mikado.1G488.11"; ID "mikado.1G488.11.CDS6";
1	Mikado_loci	CDS	22437979	22438082	.	-	1	gene_id "ENSSTUG00000000101"; transcript_id "mikado.1G488.11"; ID "mikado.1G488.11.CDS7";
1	Mikado_loci	CDS	22438172	22438275	.	-	0	gene_id "ENSSTUG00000000101"; transcript_id "mikado.1G488.11"; ID "mikado.1G488.11.CDS8";
1	Mikado_loci	CDS	22438414	22438544	.	-	2	gene_id "ENSSTUG00000000101"; transcript_id "mikado.1G488.11"; ID "mikado.1G488.11.CDS9";
1	Mikado_loci	CDS	22438726	22438843	.	-	0	gene_id "ENSSTUG00000000101"; transcript_id "mikado.1G488.11"; ID "mikado.1G488.11.CDS10";
1	Mikado_loci	CDS	22439046	22439171	.	-	0	gene_id "ENSSTUG00000000101"; transcript_id "mikado.1G488.11"; ID "mikado.1G488.11.CDS11";
1	Mikado_loci	CDS	22439322	22439406	.	-	1	gene_id "ENSSTUG00000000101"; transcript_id "mikado.1G488.11"; ID "mikado.1G488.11.CDS12";
1	Mikado_loci	CDS	22439697	22439820	.	-	2	gene_id "ENSSTUG00000000101"; transcript_id "mikado.1G488.11"; ID "mikado.1G488.11.CDS13";
1	Mikado_loci	CDS	22440892	22441057	.	-	0	gene_id "ENSSTUG00000000101"; transcript_id "mikado.1G488.11"; ID "mikado.1G488.11.CDS14";
1	Mikado_loci	CDS	22450687	22450803	.	-	0	gene_id "ENSSTUG00000000101"; transcript_id "mikado.1G488.11"; ID "mikado.1G488.11.CDS15";
1	Mikado_loci	CDS	22451954	22452028	.	-	0	gene_id "ENSSTUG00000000101"; transcript_id "mikado.1G488.11"; ID "mikado.1G488.11.CDS16";
1	Mikado_loci	CDS	22452592	22452678	.	-	0	gene_id "ENSSTUG00000000101"; transcript_id "mikado.1G488.11"; ID "mikado.1G488.11.CDS17";
1	Mikado_loci	CDS	22459714	22459725	.	-	0	gene_id "ENSSTUG00000000101"; transcript_id "mikado.1G488.11"; ID "mikado.1G488.11.CDS18";
1	Mikado_loci	five_prime_utr	22459726	22460189	.	-	.	gene_id "ENSSTUG00000000101"; transcript_id "mikado.1G488.11"; ID "mikado.1G488.11.five_prime_UTR1";
1	Mikado_loci	three_prime_utr	22432711	22434255	.	-	.	gene_id "ENSSTUG00000000101"; transcript_id "mikado.1G488.11"; ID "mikado.1G488.11.three_prime_UTR1";
1	Mikado_loci	transcript	22432711	22460189	17	-	.	gene_id "ENSSTUG00000000101"; transcript_id "mikado.1G488.12"; ID "mikado.1G488.12";
1	Mikado_loci	exon	22432711	22433227	.	-	.	gene_id "ENSSTUG00000000101"; transcript_id "mikado.1G488.12"; ID "mikado.1G488.12.exon1";
1	Mikado_loci	exon	22434685	22434776	.	-	.	gene_id "ENSSTUG00000000101"; transcript_id "mikado.1G488.12"; ID "mikado.1G488.12.exon2";
1	Mikado_loci	exon	22434925	22435039	.	-	.	gene_id "ENSSTUG00000000101"; transcript_id "mikado.1G488.12"; ID "mikado.1G488.12.exon3";
1	Mikado_loci	exon	22435299	22435388	.	-	.	gene_id "ENSSTUG00000000101"; transcript_id "mikado.1G488.12"; ID "mikado.1G488.12.exon4";
1	Mikado_loci	exon	22437617	22437693	.	-	.	gene_id "ENSSTUG00000000101"; transcript_id "mikado.1G488.12"; ID "mikado.1G488.12.exon5";
1	Mikado_loci	exon	22437818	22437895	.	-	.	gene_id "ENSSTUG00000000101"; transcript_id "mikado.1G488.12"; ID "mikado.1G488.12.exon6";
1	Mikado_loci	exon	22437979	22438082	.	-	.	gene_id "ENSSTUG00000000101"; transcript_id "mikado.1G488.12"; ID "mikado.1G488.12.exon7";
1	Mikado_loci	exon	22438172	22438275	.	-	.	gene_id "ENSSTUG00000000101"; transcript_id "mikado.1G488.12"; ID "mikado.1G488.12.exon8";
1	Mikado_loci	exon	22438414	22438544	.	-	.	gene_id "ENSSTUG00000000101"; transcript_id "mikado.1G488.12"; ID "mikado.1G488.12.exon9";
1	Mikado_loci	exon	22438726	22438843	.	-	.	gene_id "ENSSTUG00000000101"; transcript_id "mikado.1G488.12"; ID "mikado.1G488.12.exon10";
1	Mikado_loci	exon	22439046	22439171	.	-	.	gene_id "ENSSTUG00000000101"; transcript_id "mikado.1G488.12"; ID "mikado.1G488.12.exon11";
1	Mikado_loci	exon	22439322	22439409	.	-	.	gene_id "ENSSTUG00000000101"; transcript_id "mikado.1G488.12"; ID "mikado.1G488.12.exon12";
1	Mikado_loci	exon	22439697	22439820	.	-	.	gene_id "ENSSTUG00000000101"; transcript_id "mikado.1G488.12"; ID "mikado.1G488.12.exon13";
1	Mikado_loci	exon	22440892	22441057	.	-	.	gene_id "ENSSTUG00000000101"; transcript_id "mikado.1G488.12"; ID "mikado.1G488.12.exon14";
1	Mikado_loci	exon	22450687	22450803	.	-	.	gene_id "ENSSTUG00000000101"; transcript_id "mikado.1G488.12"; ID "mikado.1G488.12.exon15";
1	Mikado_loci	exon	22451954	22452028	.	-	.	gene_id "ENSSTUG00000000101"; transcript_id "mikado.1G488.12"; ID "mikado.1G488.12.exon16";
1	Mikado_loci	exon	22452592	22452678	.	-	.	gene_id "ENSSTUG00000000101"; transcript_id "mikado.1G488.12"; ID "mikado.1G488.12.exon17";
1	Mikado_loci	exon	22459714	22460189	.	-	.	gene_id "ENSSTUG00000000101"; transcript_id "mikado.1G488.12"; ID "mikado.1G488.12.exon18";
1	Mikado_loci	CDS	22433018	22433227	.	-	0	gene_id "ENSSTUG00000000101"; transcript_id "mikado.1G488.12"; ID "mikado.1G488.12.CDS1";
1	Mikado_loci	CDS	22434685	22434776	.	-	2	gene_id "ENSSTUG00000000101"; transcript_id "mikado.1G488.12"; ID "mikado.1G488.12.CDS2";
1	Mikado_loci	CDS	22434925	22435039	.	-	0	gene_id "ENSSTUG00000000101"; transcript_id "mikado.1G488.12"; ID "mikado.1G488.12.CDS3";
1	Mikado_loci	CDS	22435299	22435388	.	-	0	gene_id "ENSSTUG00000000101"; transcript_id "mikado.1G488.12"; ID "mikado.1G488.12.CDS4";
1	Mikado_loci	CDS	22437617	22437693	.	-	2	gene_id "ENSSTUG00000000101"; transcript_id "mikado.1G488.12"; ID "mikado.1G488.12.CDS5";
1	Mikado_loci	CDS	22437818	22437895	.	-	2	gene_id "ENSSTUG00000000101"; transcript_id "mikado.1G488.12"; ID "mikado.1G488.12.CDS6";
1	Mikado_loci	CDS	22437979	22438082	.	-	1	gene_id "ENSSTUG00000000101"; transcript_id "mikado.1G488.12"; ID "mikado.1G488.12.CDS7";
1	Mikado_loci	CDS	22438172	22438275	.	-	0	gene_id "ENSSTUG00000000101"; transcript_id "mikado.1G488.12"; ID "mikado.1G488.12.CDS8";
1	Mikado_loci	CDS	22438414	22438544	.	-	2	gene_id "ENSSTUG00000000101"; transcript_id "mikado.1G488.12"; ID "mikado.1G488.12.CDS9";
1	Mikado_loci	CDS	22438726	22438843	.	-	0	gene_id "ENSSTUG00000000101"; transcript_id "mikado.1G488.12"; ID "mikado.1G488.12.CDS10";
1	Mikado_loci	CDS	22439046	22439171	.	-	0	gene_id "ENSSTUG00000000101"; transcript_id "mikado.1G488.12"; ID "mikado.1G488.12.CDS11";
1	Mikado_loci	CDS	22439322	22439409	.	-	1	gene_id "ENSSTUG00000000101"; transcript_id "mikado.1G488.12"; ID "mikado.1G488.12.CDS12";
1	Mikado_loci	CDS	22439697	22439820	.	-	2	gene_id "ENSSTUG00000000101"; transcript_id "mikado.1G488.12"; ID "mikado.1G488.12.CDS13";
1	Mikado_loci	CDS	22440892	22441057	.	-	0	gene_id "ENSSTUG00000000101"; transcript_id "mikado.1G488.12"; ID "mikado.1G488.12.CDS14";
1	Mikado_loci	CDS	22450687	22450803	.	-	0	gene_id "ENSSTUG00000000101"; transcript_id "mikado.1G488.12"; ID "mikado.1G488.12.CDS15";
1	Mikado_loci	CDS	22451954	22452028	.	-	0	gene_id "ENSSTUG00000000101"; transcript_id "mikado.1G488.12"; ID "mikado.1G488.12.CDS16";
1	Mikado_loci	CDS	22452592	22452678	.	-	0	gene_id "ENSSTUG00000000101"; transcript_id "mikado.1G488.12"; ID "mikado.1G488.12.CDS17";
1	Mikado_loci	CDS	22459714	22459725	.	-	0	gene_id "ENSSTUG00000000101"; transcript_id "mikado.1G488.12"; ID "mikado.1G488.12.CDS18";
1	Mikado_loci	five_prime_utr	22459726	22460189	.	-	.	gene_id "ENSSTUG00000000101"; transcript_id "mikado.1G488.12"; ID "mikado.1G488.12.five_prime_UTR1";
1	Mikado_loci	three_prime_utr	22432711	22433017	.	-	.	gene_id "ENSSTUG00000000101"; transcript_id "mikado.1G488.12"; ID "mikado.1G488.12.three_prime_UTR1";
14	Mikado_loci	transcript	43908520	43915527	18	-	.	gene_id "ENSSTUG00000044768"; transcript_id "mikado.14G1118.2"; ID "mikado.14G1118.2";
14	Mikado_loci	exon	43908520	43909855	.	-	.	gene_id "ENSSTUG00000044768"; transcript_id "mikado.14G1118.2"; ID "mikado.14G1118.2.exon1";
14	Mikado_loci	exon	43910919	43911029	.	-	.	gene_id "ENSSTUG00000044768"; transcript_id "mikado.14G1118.2"; ID "mikado.14G1118.2.exon2";
14	Mikado_loci	exon	43911208	43911405	.	-	.	gene_id "ENSSTUG00000044768"; transcript_id "mikado.14G1118.2"; ID "mikado.14G1118.2.exon3";
14	Mikado_loci	exon	43911719	43911839	.	-	.	gene_id "ENSSTUG00000044768"; transcript_id "mikado.14G1118.2"; ID "mikado.14G1118.2.exon4";
14	Mikado_loci	exon	43911989	43912085	.	-	.	gene_id "ENSSTUG00000044768"; transcript_id "mikado.14G1118.2"; ID "mikado.14G1118.2.exon5";
14	Mikado_loci	exon	43913123	43913291	.	-	.	gene_id "ENSSTUG00000044768"; transcript_id "mikado.14G1118.2"; ID "mikado.14G1118.2.exon6";
14	Mikado_loci	exon	43913884	43913946	.	-	.	gene_id "ENSSTUG00000044768"; transcript_id "mikado.14G1118.2"; ID "mikado.14G1118.2.exon7";
14	Mikado_loci	exon	43915243	43915527	.	-	.	gene_id "ENSSTUG00000044768"; transcript_id "mikado.14G1118.2"; ID "mikado.14G1118.2.exon8";
14	Mikado_loci	CDS	43909557	43909855	.	-	2	gene_id "ENSSTUG00000044768"; transcript_id "mikado.14G1118.2"; ID "mikado.14G1118.2.CDS1";
14	Mikado_loci	CDS	43910919	43911029	.	-	2	gene_id "ENSSTUG00000044768"; transcript_id "mikado.14G1118.2"; ID "mikado.14G1118.2.CDS2";
14	Mikado_loci	CDS	43911208	43911405	.	-	2	gene_id "ENSSTUG00000044768"; transcript_id "mikado.14G1118.2"; ID "mikado.14G1118.2.CDS3";
14	Mikado_loci	CDS	43911719	43911839	.	-	0	gene_id "ENSSTUG00000044768"; transcript_id "mikado.14G1118.2"; ID "mikado.14G1118.2.CDS4";
14	Mikado_loci	CDS	43911989	43912085	.	-	1	gene_id "ENSSTUG00000044768"; transcript_id "mikado.14G1118.2"; ID "mikado.14G1118.2.CDS5";
14	Mikado_loci	CDS	43913123	43913291	.	-	2	gene_id "ENSSTUG00000044768"; transcript_id "mikado.14G1118.2"; ID "mikado.14G1118.2.CDS6";
14	Mikado_loci	CDS	43913884	43913890	.	-	0	gene_id "ENSSTUG00000044768"; transcript_id "mikado.14G1118.2"; ID "mikado.14G1118.2.CDS7";
14	Mikado_loci	five_prime_utr	43913891	43913946	.	-	.	gene_id "ENSSTUG00000044768"; transcript_id "mikado.14G1118.2"; ID "mikado.14G1118.2.five_prime_UTR1";
14	Mikado_loci	five_prime_utr	43915243	43915527	.	-	.	gene_id "ENSSTUG00000044768"; transcript_id "mikado.14G1118.2"; ID "mikado.14G1118.2.five_prime_UTR2";
14	Mikado_loci	three_prime_utr	43908520	43909556	.	-	.	gene_id "ENSSTUG00000044768"; transcript_id "mikado.14G1118.2"; ID "mikado.14G1118.2.three_prime_UTR1";
14	Mikado_loci	transcript	44193985	44208109	19	-	.	gene_id "ENSSTUG00000046290"; transcript_id "mikado.14G1125.2"; ID "mikado.14G1125.2";
14	Mikado_loci	exon	44193985	44196307	.	-	.	gene_id "ENSSTUG00000046290"; transcript_id "mikado.14G1125.2"; ID "mikado.14G1125.2.exon1";
14	Mikado_loci	exon	44196538	44196711	.	-	.	gene_id "ENSSTUG00000046290"; transcript_id "mikado.14G1125.2"; ID "mikado.14G1125.2.exon2";
14	Mikado_loci	exon	44196943	44197138	.	-	.	gene_id "ENSSTUG00000046290"; transcript_id "mikado.14G1125.2"; ID "mikado.14G1125.2.exon3";
14	Mikado_loci	exon	44197532	44197656	.	-	.	gene_id "ENSSTUG00000046290"; transcript_id "mikado.14G1125.2"; ID "mikado.14G1125.2.exon4";
14	Mikado_loci	exon	44207522	44207596	.	-	.	gene_id "ENSSTUG00000046290"; transcript_id "mikado.14G1125.2"; ID "mikado.14G1125.2.exon5";
14	Mikado_loci	exon	44207792	44208109	.	-	.	gene_id "ENSSTUG00000046290"; transcript_id "mikado.14G1125.2"; ID "mikado.14G1125.2.exon6";
14	Mikado_loci	CDS	44195981	44196307	.	-	0	gene_id "ENSSTUG00000046290"; transcript_id "mikado.14G1125.2"; ID "mikado.14G1125.2.CDS1";
14	Mikado_loci	CDS	44196538	44196711	.	-	0	gene_id "ENSSTUG00000046290"; transcript_id "mikado.14G1125.2"; ID "mikado.14G1125.2.CDS2";
14	Mikado_loci	CDS	44196943	44197138	.	-	1	gene_id "ENSSTUG00000046290"; transcript_id "mikado.14G1125.2"; ID "mikado.14G1125.2.CDS3";
14	Mikado_loci	CDS	44197532	44197656	.	-	0	gene_id "ENSSTUG00000046290"; transcript_id "mikado.14G1125.2"; ID "mikado.14G1125.2.CDS4";
14	Mikado_loci	CDS	44207522	44207596	.	-	0	gene_id "ENSSTUG00000046290"; transcript_id "mikado.14G1125.2"; ID "mikado.14G1125.2.CDS5";
14	Mikado_loci	CDS	44207792	44207806	.	-	0	gene_id "ENSSTUG00000046290"; transcript_id "mikado.14G1125.2"; ID "mikado.14G1125.2.CDS6";
14	Mikado_loci	five_prime_utr	44207807	44208109	.	-	.	gene_id "ENSSTUG00000046290"; transcript_id "mikado.14G1125.2"; ID "mikado.14G1125.2.five_prime_UTR1";
14	Mikado_loci	three_prime_utr	44193985	44195980	.	-	.	gene_id "ENSSTUG00000046290"; transcript_id "mikado.14G1125.2"; ID "mikado.14G1125.2.three_prime_UTR1";
14	Mikado_loci	transcript	44317521	44335859	12	+	.	gene_id "ENSSTUG00000046371"; transcript_id "mikado.14G1130.3"; ID "mikado.14G1130.3";
14	Mikado_loci	exon	44317521	44317590	.	+	.	gene_id "ENSSTUG00000046371"; transcript_id "mikado.14G1130.3"; ID "mikado.14G1130.3.exon1";
14	Mikado_loci	exon	44317697	44317810	.	+	.	gene_id "ENSSTUG00000046371"; transcript_id "mikado.14G1130.3"; ID "mikado.14G1130.3.exon2";
14	Mikado_loci	exon	44317905	44318005	.	+	.	gene_id "ENSSTUG00000046371"; transcript_id "mikado.14G1130.3"; ID "mikado.14G1130.3.exon3";
14	Mikado_loci	exon	44318139	44326083	.	+	.	gene_id "ENSSTUG00000046371"; transcript_id "mikado.14G1130.3"; ID "mikado.14G1130.3.exon4";
14	Mikado_loci	exon	44326237	44326320	.	+	.	gene_id "ENSSTUG00000046371"; transcript_id "mikado.14G1130.3"; ID "mikado.14G1130.3.exon5";
14	Mikado_loci	exon	44326492	44326686	.	+	.	gene_id "ENSSTUG00000046371"; transcript_id "mikado.14G1130.3"; ID "mikado.14G1130.3.exon6";
14	Mikado_loci	exon	44332358	44332519	.	+	.	gene_id "ENSSTUG00000046371"; transcript_id "mikado.14G1130.3"; ID "mikado.14G1130.3.exon7";
14	Mikado_loci	exon	44334532	44335859	.	+	.	gene_id "ENSSTUG00000046371"; transcript_id "mikado.14G1130.3"; ID "mikado.14G1130.3.exon8";
14	Mikado_loci	CDS	44317721	44317810	.	+	0	gene_id "ENSSTUG00000046371"; transcript_id "mikado.14G1130.3"; ID "mikado.14G1130.3.CDS1";
14	Mikado_loci	CDS	44317905	44318005	.	+	0	gene_id "ENSSTUG00000046371"; transcript_id "mikado.14G1130.3"; ID "mikado.14G1130.3.CDS2";
14	Mikado_loci	CDS	44318139	44326083	.	+	1	gene_id "ENSSTUG00000046371"; transcript_id "mikado.14G1130.3"; ID "mikado.14G1130.3.CDS3";
14	Mikado_loci	CDS	44326237	44326320	.	+	0	gene_id "ENSSTUG00000046371"; transcript_id "mikado.14G1130.3"; ID "mikado.14G1130.3.CDS4";
14	Mikado_loci	CDS	44326492	44326686	.	+	0	gene_id "ENSSTUG00000046371"; transcript_id "mikado.14G1130.3"; ID "mikado.14G1130.3.CDS5";
14	Mikado_loci	CDS	44332358	44332519	.	+	0	gene_id "ENSSTUG00000046371"; transcript_id "mikado.14G1130.3"; ID "mikado.14G1130.3.CDS6";
14	Mikado_loci	CDS	44334532	44334663	.	+	0	gene_id "ENSSTUG00000046371"; transcript_id "mikado.14G1130.3"; ID "mikado.14G1130.3.CDS7";
14	Mikado_loci	five_prime_utr	44317521	44317590	.	+	.	gene_id "ENSSTUG00000046371"; transcript_id "mikado.14G1130.3"; ID "mikado.14G1130.3.five_prime_UTR1";
14	Mikado_loci	five_prime_utr	44317697	44317720	.	+	.	gene_id "ENSSTUG00000046371"; transcript_id "mikado.14G1130.3"; ID "mikado.14G1130.3.five_prime_UTR2";
14	Mikado_loci	three_prime_utr	44334664	44335859	.	+	.	gene_id "ENSSTUG00000046371"; transcript_id "mikado.14G1130.3"; ID "mikado.14G1130.3.three_prime_UTR1";
14	Mikado_loci	transcript	44360859	44380851	13	-	.	gene_id "ENSSTUG00000046481"; transcript_id "mikado.14G1134.4"; ID "mikado.14G1134.4";
14	Mikado_loci	exon	44360859	44363319	.	-	.	gene_id "ENSSTUG00000046481"; transcript_id "mikado.14G1134.4"; ID "mikado.14G1134.4.exon1";
14	Mikado_loci	exon	44363523	44363695	.	-	.	gene_id "ENSSTUG00000046481"; transcript_id "mikado.14G1134.4"; ID "mikado.14G1134.4.exon2";
14	Mikado_loci	exon	44363863	44363952	.	-	.	gene_id "ENSSTUG00000046481"; transcript_id "mikado.14G1134.4"; ID "mikado.14G1134.4.exon3";
14	Mikado_loci	exon	44364633	44364761	.	-	.	gene_id "ENSSTUG00000046481"; transcript_id "mikado.14G1134.4"; ID "mikado.14G1134.4.exon4";
14	Mikado_loci	exon	44365075	44365155	.	-	.	gene_id "ENSSTUG00000046481"; transcript_id "mikado.14G1134.4"; ID "mikado.14G1134.4.exon5";
14	Mikado_loci	exon	44365562	44365700	.	-	.	gene_id "ENSSTUG00000046481"; transcript_id "mikado.14G1134.4"; ID "mikado.14G1134.4.exon6";
14	Mikado_loci	exon	44365884	44365970	.	-	.	gene_id "ENSSTUG00000046481"; transcript_id "mikado.14G1134.4"; ID "mikado.14G1134.4.exon7";
14	Mikado_loci	exon	44366214	44366384	.	-	.	gene_id "ENSSTUG00000046481"; transcript_id "mikado.14G1134.4"; ID "mikado.14G1134.4.exon8";
14	Mikado_loci	exon	44367808	44368361	.	-	.	gene_id "ENSSTUG00000046481"; transcript_id "mikado.14G1134.4"; ID "mikado.14G1134.4.exon9";
14	Mikado_loci	exon	44368695	44368770	.	-	.	gene_id "ENSSTUG00000046481"; transcript_id "mikado.14G1134.4"; ID "mikado.14G1134.4.exon10";
14	Mikado_loci	exon	44368900	44369077	.	-	.	gene_id "ENSSTUG00000046481"; transcript_id "mikado.14G1134.4"; ID "mikado.14G1134.4.exon11";
14	Mikado_loci	exon	44373055	44373167	.	-	.	gene_id "ENSSTUG00000046481"; transcript_id "mikado.14G1134.4"; ID "mikado.14G1134.4.exon12";
14	Mikado_loci	exon	44379986	44380851	.	-	.	gene_id "ENSSTUG00000046481"; transcript_id "mikado.14G1134.4"; ID "mikado.14G1134.4.exon13";
14	Mikado_loci	CDS	44363104	44363319	.	-	0	gene_id "ENSSTUG00000046481"; transcript_id "mikado.14G1134.4"; ID "mikado.14G1134.4.CDS1";
14	Mikado_loci	CDS	44363523	44363695	.	-	2	gene_id "ENSSTUG00000046481"; transcript_id "mikado.14G1134.4"; ID "mikado.14G1134.4.CDS2";
14	Mikado_loci	CDS	44363863	44363952	.	-	2	gene_id "ENSSTUG00000046481"; transcript_id "mikado.14G1134.4"; ID "mikado.14G1134.4.CDS3";
14	Mikado_loci	CDS	44364633	44364761	.	-	2	gene_id "ENSSTUG00000046481"; transcript_id "mikado.14G1134.4"; ID "mikado.14G1134.4.CDS4";
14	Mikado_loci	CDS	44365075	44365155	.	-	2	gene_id "ENSSTUG00000046481"; transcript_id "mikado.14G1134.4"; ID "mikado.14G1134.4.CDS5";
14	Mikado_loci	CDS	44365562	44365700	.	-	0	gene_id "ENSSTUG00000046481"; transcript_id "mikado.14G1134.4"; ID "mikado.14G1134.4.CDS6";
14	Mikado_loci	CDS	44365884	44365970	.	-	0	gene_id "ENSSTUG00000046481"; transcript_id "mikado.14G1134.4"; ID "mikado.14G1134.4.CDS7";
14	Mikado_loci	CDS	44366214	44366384	.	-	0	gene_id "ENSSTUG00000046481"; transcript_id "mikado.14G1134.4"; ID "mikado.14G1134.4.CDS8";
14	Mikado_loci	CDS	44367808	44368361	.	-	2	gene_id "ENSSTUG00000046481"; transcript_id "mikado.14G1134.4"; ID "mikado.14G1134.4.CDS9";
14	Mikado_loci	CDS	44368695	44368770	.	-	0	gene_id "ENSSTUG00000046481"; transcript_id "mikado.14G1134.4"; ID "mikado.14G1134.4.CDS10";
14	Mikado_loci	CDS	44368900	44369077	.	-	1	gene_id "ENSSTUG00000046481"; transcript_id "mikado.14G1134.4"; ID "mikado.14G1134.4.CDS11";
14	Mikado_loci	CDS	44373055	44373167	.	-	0	gene_id "ENSSTUG00000046481"; transcript_id "mikado.14G1134.4"; ID "mikado.14G1134.4.CDS12";
14	Mikado_loci	CDS	44379986	44380156	.	-	0	gene_id "ENSSTUG00000046481"; transcript_id "mikado.14G1134.4"; ID "mikado.14G1134.4.CDS13";
14	Mikado_loci	five_prime_utr	44380157	44380851	.	-	.	gene_id "ENSSTUG00000046481"; transcript_id "mikado.14G1134.4"; ID "mikado.14G1134.4.five_prime_UTR1";
14	Mikado_loci	three_prime_utr	44360859	44363103	.	-	.	gene_id "ENSSTUG00000046481"; transcript_id "mikado.14G1134.4"; ID "mikado.14G1134.4.three_prime_UTR1";
14	Mikado_loci	transcript	44406894	44413064	19	-	.	gene_id "ENSSTUG00000046689"; transcript_id "mikado.14G1138.2"; ID "mikado.14G1138.2";
14	Mikado_loci	exon	44406894	44407784	.	-	.	gene_id "ENSSTUG00000046689"; transcript_id "mikado.14G1138.2"; ID "mikado.14G1138.2.exon1";
14	Mikado_loci	exon	44409436	44409566	.	-	.	gene_id "ENSSTUG00000046689"; transcript_id "mikado.14G1138.2"; ID "mikado.14G1138.2.exon2";
14	Mikado_loci	exon	44411124	44411244	.	-	.	gene_id "ENSSTUG00000046689"; transcript_id "mikado.14G1138.2"; ID "mikado.14G1138.2.exon3";
14	Mikado_loci	exon	44411584	44411741	.	-	.	gene_id "ENSSTUG00000046689"; transcript_id "mikado.14G1138.2"; ID "mikado.14G1138.2.exon4";
14	Mikado_loci	exon	44412941	44413064	.	-	.	gene_id "ENSSTUG00000046689"; transcript_id "mikado.14G1138.2"; ID "mikado.14G1138.2.exon5";
14	Mikado_loci	CDS	44407611	44407784	.	-	0	gene_id "ENSSTUG00000046689"; transcript_id "mikado.14G1138.2"; ID "mikado.14G1138.2.CDS1";
14	Mikado_loci	CDS	44409436	44409566	.	-	2	gene_id "ENSSTUG00000046689"; transcript_id "mikado.14G1138.2"; ID "mikado.14G1138.2.CDS2";
14	Mikado_loci	CDS	44411124	44411244	.	-	0	gene_id "ENSSTUG00000046689"; transcript_id "mikado.14G1138.2"; ID "mikado.14G1138.2.CDS3";
14	Mikado_loci	CDS	44411584	44411739	.	-	0	gene_id "ENSSTUG00000046689"; transcript_id "mikado.14G1138.2"; ID "mikado.14G1138.2.CDS4";
14	Mikado_loci	five_prime_utr	44411740	44411741	.	-	.	gene_id "ENSSTUG00000046689"; transcript_id "mikado.14G1138.2"; ID "mikado.14G1138.2.five_prime_UTR1";
14	Mikado_loci	five_prime_utr	44412941	44413064	.	-	.	gene_id "ENSSTUG00000046689"; transcript_id "mikado.14G1138.2"; ID "mikado.14G1138.2.five_prime_UTR2";
14	Mikado_loci	three_prime_utr	44406894	44407610	.	-	.	gene_id "ENSSTUG00000046689"; transcript_id "mikado.14G1138.2"; ID "mikado.14G1138.2.three_prime_UTR1";
14	Mikado_loci	transcript	44433971	44443773	17	-	.	gene_id "ENSSTUG00000046701"; transcript_id "mikado.14G1141.2"; ID "mikado.14G1141.2";
14	Mikado_loci	exon	44433971	44434574	.	-	.	gene_id "ENSSTUG00000046701"; transcript_id "mikado.14G1141.2"; ID "mikado.14G1141.2.exon1";
14	Mikado_loci	exon	44434718	44434860	.	-	.	gene_id "ENSSTUG00000046701"; transcript_id "mikado.14G1141.2"; ID "mikado.14G1141.2.exon2";
14	Mikado_loci	exon	44435124	44435193	.	-	.	gene_id "ENSSTUG00000046701"; transcript_id "mikado.14G1141.2"; ID "mikado.14G1141.2.exon3";
14	Mikado_loci	exon	44435511	44435666	.	-	.	gene_id "ENSSTUG00000046701"; transcript_id "mikado.14G1141.2"; ID "mikado.14G1141.2.exon4";
14	Mikado_loci	exon	44441992	44442108	.	-	.	gene_id "ENSSTUG00000046701"; transcript_id "mikado.14G1141.2"; ID "mikado.14G1141.2.exon5";
14	Mikado_loci	exon	44442241	44442340	.	-	.	gene_id "ENSSTUG00000046701"; transcript_id "mikado.14G1141.2"; ID "mikado.14G1141.2.exon6";
14	Mikado_loci	exon	44442427	44442493	.	-	.	gene_id "ENSSTUG00000046701"; transcript_id "mikado.14G1141.2"; ID "mikado.14G1141.2.exon7";
14	Mikado_loci	exon	44442863	44442963	.	-	.	gene_id "ENSSTUG00000046701"; transcript_id "mikado.14G1141.2"; ID "mikado.14G1141.2.exon8";
14	Mikado_loci	exon	44443255	44443773	.	-	.	gene_id "ENSSTUG00000046701"; transcript_id "mikado.14G1141.2"; ID "mikado.14G1141.2.exon9";
14	Mikado_loci	CDS	44434545	44434574	.	-	0	gene_id "ENSSTUG00000046701"; transcript_id "mikado.14G1141.2"; ID "mikado.14G1141.2.CDS1";
14	Mikado_loci	CDS	44434718	44434860	.	-	2	gene_id "ENSSTUG00000046701"; transcript_id "mikado.14G1141.2"; ID "mikado.14G1141.2.CDS2";
14	Mikado_loci	CDS	44435124	44435193	.	-	0	gene_id "ENSSTUG00000046701"; transcript_id "mikado.14G1141.2"; ID "mikado.14G1141.2.CDS3";
14	Mikado_loci	CDS	44435511	44435666	.	-	0	gene_id "ENSSTUG00000046701"; transcript_id "mikado.14G1141.2"; ID "mikado.14G1141.2.CDS4";
14	Mikado_loci	CDS	44441992	44442108	.	-	0	gene_id "ENSSTUG00000046701"; transcript_id "mikado.14G1141.2"; ID "mikado.14G1141.2.CDS5";
14	Mikado_loci	CDS	44442241	44442340	.	-	1	gene_id "ENSSTUG00000046701"; transcript_id "mikado.14G1141.2"; ID "mikado.14G1141.2.CDS6";
14	Mikado_loci	CDS	44442427	44442493	.	-	2	gene_id "ENSSTUG00000046701"; transcript_id "mikado.14G1141.2"; ID "mikado.14G1141.2.CDS7";
14	Mikado_loci	CDS	44442863	44442963	.	-	1	gene_id "ENSSTUG00000046701"; transcript_id "mikado.14G1141.2"; ID "mikado.14G1141.2.CDS8";
14	Mikado_loci	CDS	44443255	44443334	.	-	0	gene_id "ENSSTUG00000046701"; transcript_id "mikado.14G1141.2"; ID "mikado.14G1141.2.CDS9";
14	Mikado_loci	five_prime_utr	44443335	44443773	.	-	.	gene_id "ENSSTUG00000046701"; transcript_id "mikado.14G1141.2"; ID "mikado.14G1141.2.five_prime_UTR1";
14	Mikado_loci	three_prime_utr	44433971	44434544	.	-	.	gene_id "ENSSTUG00000046701"; transcript_id "mikado.14G1141.2"; ID "mikado.14G1141.2.three_prime_UTR1";
14	Mikado_loci	transcript	44497148	44513841	17	+	.	gene_id "ENSSTUG00000046745"; transcript_id "mikado.14G1145.2"; ID "mikado.14G1145.2";
14	Mikado_loci	exon	44497148	44497286	.	+	.	gene_id "ENSSTUG00000046745"; transcript_id "mikado.14G1145.2"; ID "mikado.14G1145.2.exon1";
14	Mikado_loci	exon	44497442	44497485	.	+	.	gene_id "ENSSTUG00000046745"; transcript_id "mikado.14G1145.2"; ID "mikado.14G1145.2.exon2";
14	Mikado_loci	exon	44499232	44500018	.	+	.	gene_id "ENSSTUG00000046745"; transcript_id "mikado.14G1145.2"; ID "mikado.14G1145.2.exon3";
14	Mikado_loci	exon	44503342	44503767	.	+	.	gene_id "ENSSTUG00000046745"; transcript_id "mikado.14G1145.2"; ID "mikado.14G1145.2.exon4";
14	Mikado_loci	exon	44505056	44505537	.	+	.	gene_id "ENSSTUG00000046745"; transcript_id "mikado.14G1145.2"; ID "mikado.14G1145.2.exon5";
14	Mikado_loci	exon	44513129	44513264	.	+	.	gene_id "ENSSTUG00000046745"; transcript_id "mikado.14G1145.2"; ID "mikado.14G1145.2.exon6";
14	Mikado_loci	exon	44513454	44513841	.	+	.	gene_id "ENSSTUG00000046745"; transcript_id "mikado.14G1145.2"; ID "mikado.14G1145.2.exon7";
14	Mikado_loci	CDS	44499413	44500018	.	+	0	gene_id "ENSSTUG00000046745"; transcript_id "mikado.14G1145.2"; ID "mikado.14G1145.2.CDS1";
14	Mikado_loci	CDS	44503342	44503767	.	+	0	gene_id "ENSSTUG00000046745"; transcript_id "mikado.14G1145.2"; ID "mikado.14G1145.2.CDS2";
14	Mikado_loci	CDS	44505056	44505537	.	+	0	gene_id "ENSSTUG00000046745"; transcript_id "mikado.14G1145.2"; ID "mikado.14G1145.2.CDS3";
14	Mikado_loci	CDS	44513129	44513264	.	+	1	gene_id "ENSSTUG00000046745"; transcript_id "mikado.14G1145.2"; ID "mikado.14G1145.2.CDS4";
14	Mikado_loci	CDS	44513454	44513768	.	+	0	gene_id "ENSSTUG00000046745"; transcript_id "mikado.14G1145.2"; ID "mikado.14G1145.2.CDS5";
14	Mikado_loci	five_prime_utr	44497148	44497286	.	+	.	gene_id "ENSSTUG00000046745"; transcript_id "mikado.14G1145.2"; ID "mikado.14G1145.2.five_prime_UTR1";
14	Mikado_loci	five_prime_utr	44497442	44497485	.	+	.	gene_id "ENSSTUG00000046745"; transcript_id "mikado.14G1145.2"; ID "mikado.14G1145.2.five_prime_UTR2";
14	Mikado_loci	five_prime_utr	44499232	44499412	.	+	.	gene_id "ENSSTUG00000046745"; transcript_id "mikado.14G1145.2"; ID "mikado.14G1145.2.five_prime_UTR3";
14	Mikado_loci	three_prime_utr	44513769	44513841	.	+	.	gene_id "ENSSTUG00000046745"; transcript_id "mikado.14G1145.2"; ID "mikado.14G1145.2.three_prime_UTR1";
14	Mikado_loci	transcript	46014908	46026559	21	+	.	gene_id "ENSSTUG00000035546"; transcript_id "mikado.14G1183.2"; ID "mikado.14G1183.2";
14	Mikado_loci	exon	46014908	46015076	.	+	.	gene_id "ENSSTUG00000035546"; transcript_id "mikado.14G1183.2"; ID "mikado.14G1183.2.exon1";
14	Mikado_loci	exon	46018210	46018806	.	+	.	gene_id "ENSSTUG00000035546"; transcript_id "mikado.14G1183.2"; ID "mikado.14G1183.2.exon2";
14	Mikado_loci	exon	46020406	46020536	.	+	.	gene_id "ENSSTUG00000035546"; transcript_id "mikado.14G1183.2"; ID "mikado.14G1183.2.exon3";
14	Mikado_loci	exon	46023376	46023480	.	+	.	gene_id "ENSSTUG00000035546"; transcript_id "mikado.14G1183.2"; ID "mikado.14G1183.2.exon4";
14	Mikado_loci	exon	46023748	46024036	.	+	.	gene_id "ENSSTUG00000035546"; transcript_id "mikado.14G1183.2"; ID "mikado.14G1183.2.exon5";
14	Mikado_loci	exon	46025222	46025337	.	+	.	gene_id "ENSSTUG00000035546"; transcript_id "mikado.14G1183.2"; ID "mikado.14G1183.2.exon6";
14	Mikado_loci	exon	46025500	46026559	.	+	.	gene_id "ENSSTUG00000035546"; transcript_id "mikado.14G1183.2"; ID "mikado.14G1183.2.exon7";
14	Mikado_loci	CDS	46018434	46018806	.	+	0	gene_id "ENSSTUG00000035546"; transcript_id "mikado.14G1183.2"; ID "mikado.14G1183.2.CDS1";
14	Mikado_loci	CDS	46020406	46020536	.	+	2	gene_id "ENSSTUG00000035546"; transcript_id "mikado.14G1183.2"; ID "mikado.14G1183.2.CDS2";
14	Mikado_loci	CDS	46023376	46023480	.	+	0	gene_id "ENSSTUG00000035546"; transcript_id "mikado.14G1183.2"; ID "mikado.14G1183.2.CDS3";
14	Mikado_loci	CDS	46023748	46024036	.	+	0	gene_id "ENSSTUG00000035546"; transcript_id "mikado.14G1183.2"; ID "mikado.14G1183.2.CDS4";
14	Mikado_loci	CDS	46025222	46025337	.	+	2	gene_id "ENSSTUG00000035546"; transcript_id "mikado.14G1183.2"; ID "mikado.14G1183.2.CDS5";
14	Mikado_loci	CDS	46025500	46025649	.	+	0	gene_id "ENSSTUG00000035546"; transcript_id "mikado.14G1183.2"; ID "mikado.14G1183.2.CDS6";
14	Mikado_loci	five_prime_utr	46014908	46015076	.	+	.	gene_id "ENSSTUG00000035546"; transcript_id "mikado.14G1183.2"; ID "mikado.14G1183.2.five_prime_UTR1";
14	Mikado_loci	five_prime_utr	46018210	46018433	.	+	.	gene_id "ENSSTUG00000035546"; transcript_id "mikado.14G1183.2"; ID "mikado.14G1183.2.five_prime_UTR2";
14	Mikado_loci	three_prime_utr	46025650	46026559	.	+	.	gene_id "ENSSTUG00000035546"; transcript_id "mikado.14G1183.2"; ID "mikado.14G1183.2.three_prime_UTR1";
14	Mikado_loci	transcript	46041851	46056026	20	+	.	gene_id "ENSSTUG00000035568"; transcript_id "mikado.14G1185.2"; ID "mikado.14G1185.2";
14	Mikado_loci	exon	46041851	46042019	.	+	.	gene_id "ENSSTUG00000035568"; transcript_id "mikado.14G1185.2"; ID "mikado.14G1185.2.exon1";
14	Mikado_loci	exon	46046777	46047746	.	+	.	gene_id "ENSSTUG00000035568"; transcript_id "mikado.14G1185.2"; ID "mikado.14G1185.2.exon2";
14	Mikado_loci	exon	46051949	46052038	.	+	.	gene_id "ENSSTUG00000035568"; transcript_id "mikado.14G1185.2"; ID "mikado.14G1185.2.exon3";
14	Mikado_loci	exon	46052675	46056026	.	+	.	gene_id "ENSSTUG00000035568"; transcript_id "mikado.14G1185.2"; ID "mikado.14G1185.2.exon4";
14	Mikado_loci	CDS	46046793	46047746	.	+	0	gene_id "ENSSTUG00000035568"; transcript_id "mikado.14G1185.2"; ID "mikado.14G1185.2.CDS1";
14	Mikado_loci	CDS	46051949	46052038	.	+	0	gene_id "ENSSTUG00000035568"; transcript_id "mikado.14G1185.2"; ID "mikado.14G1185.2.CDS2";
14	Mikado_loci	CDS	46052675	46053067	.	+	0	gene_id "ENSSTUG00000035568"; transcript_id "mikado.14G1185.2"; ID "mikado.14G1185.2.CDS3";
14	Mikado_loci	five_prime_utr	46041851	46042019	.	+	.	gene_id "ENSSTUG00000035568"; transcript_id "mikado.14G1185.2"; ID "mikado.14G1185.2.five_prime_UTR1";
14	Mikado_loci	five_prime_utr	46046777	46046792	.	+	.	gene_id "ENSSTUG00000035568"; transcript_id "mikado.14G1185.2"; ID "mikado.14G1185.2.five_prime_UTR2";
14	Mikado_loci	three_prime_utr	46053068	46056026	.	+	.	gene_id "ENSSTUG00000035568"; transcript_id "mikado.14G1185.2"; ID "mikado.14G1185.2.three_prime_UTR1";
14	Mikado_loci	transcript	46071691	46083954	13	+	.	gene_id "ENSSTUG00000035607"; transcript_id "mikado.14G1187.9"; ID "mikado.14G1187.9";
14	Mikado_loci	exon	46071691	46071815	.	+	.	gene_id "ENSSTUG00000035607"; transcript_id "mikado.14G1187.9"; ID "mikado.14G1187.9.exon1";
14	Mikado_loci	exon	46073442	46073506	.	+	.	gene_id "ENSSTUG00000035607"; transcript_id "mikado.14G1187.9"; ID "mikado.14G1187.9.exon2";
14	Mikado_loci	exon	46073604	46073708	.	+	.	gene_id "ENSSTUG00000035607"; transcript_id "mikado.14G1187.9"; ID "mikado.14G1187.9.exon3";
14	Mikado_loci	exon	46073910	46074004	.	+	.	gene_id "ENSSTUG00000035607"; transcript_id "mikado.14G1187.9"; ID "mikado.14G1187.9.exon4";
14	Mikado_loci	exon	46074568	46074644	.	+	.	gene_id "ENSSTUG00000035607"; transcript_id "mikado.14G1187.9"; ID "mikado.14G1187.9.exon5";
14	Mikado_loci	exon	46074958	46075047	.	+	.	gene_id "ENSSTUG00000035607"; transcript_id "mikado.14G1187.9"; ID "mikado.14G1187.9.exon6";
14	Mikado_loci	exon	46076714	46076770	.	+	.	gene_id "ENSSTUG00000035607"; transcript_id "mikado.14G1187.9"; ID "mikado.14G1187.9.exon7";
14	Mikado_loci	exon	46078520	46078593	.	+	.	gene_id "ENSSTUG00000035607"; transcript_id "mikado.14G1187.9"; ID "mikado.14G1187.9.exon8";
14	Mikado_loci	exon	46079014	46079063	.	+	.	gene_id "ENSSTUG00000035607"; transcript_id "mikado.14G1187.9"; ID "mikado.14G1187.9.exon9";
14	Mikado_loci	exon	46079165	46079309	.	+	.	gene_id "ENSSTUG00000035607"; transcript_id "mikado.14G1187.9"; ID "mikado.14G1187.9.exon10";
14	Mikado_loci	exon	46081120	46081188	.	+	.	gene_id "ENSSTUG00000035607"; transcript_id "mikado.14G1187.9"; ID "mikado.14G1187.9.exon11";
14	Mikado_loci	exon	46081448	46081527	.	+	.	gene_id "ENSSTUG00000035607"; transcript_id "mikado.14G1187.9"; ID "mikado.14G1187.9.exon12";
14	Mikado_loci	exon	46081608	46081668	.	+	.	gene_id "ENSSTUG00000035607"; transcript_id "mikado.14G1187.9"; ID "mikado.14G1187.9.exon13";
14	Mikado_loci	exon	46082548	46083954	.	+	.	gene_id "ENSSTUG00000035607"; transcript_id "mikado.14G1187.9"; ID "mikado.14G1187.9.exon14";
14	Mikado_loci	CDS	46073492	46073506	.	+	0	gene_id "ENSSTUG00000035607"; transcript_id "mikado.14G1187.9"; ID "mikado.14G1187.9.CDS1";
14	Mikado_loci	CDS	46073604	46073708	.	+	0	gene_id "ENSSTUG00000035607"; transcript_id "mikado.14G1187.9"; ID "mikado.14G1187.9.CDS2";
14	Mikado_loci	CDS	46073910	46074004	.	+	0	gene_id "ENSSTUG00000035607"; transcript_id "mikado.14G1187.9"; ID "mikado.14G1187.9.CDS3";
14	Mikado_loci	CDS	46074568	46074644	.	+	1	gene_id "ENSSTUG00000035607"; transcript_id "mikado.14G1187.9"; ID "mikado.14G1187.9.CDS4";
14	Mikado_loci	CDS	46074958	46075047	.	+	2	gene_id "ENSSTUG00000035607"; transcript_id "mikado.14G1187.9"; ID "mikado.14G1187.9.CDS5";
14	Mikado_loci	CDS	46076714	46076770	.	+	2	gene_id "ENSSTUG00000035607"; transcript_id "mikado.14G1187.9"; ID "mikado.14G1187.9.CDS6";
14	Mikado_loci	CDS	46078520	46078593	.	+	2	gene_id "ENSSTUG00000035607"; transcript_id "mikado.14G1187.9"; ID "mikado.14G1187.9.CDS7";
14	Mikado_loci	CDS	46079014	46079063	.	+	0	gene_id "ENSSTUG00000035607"; transcript_id "mikado.14G1187.9"; ID "mikado.14G1187.9.CDS8";
14	Mikado_loci	CDS	46079165	46079309	.	+	1	gene_id "ENSSTUG00000035607"; transcript_id "mikado.14G1187.9"; ID "mikado.14G1187.9.CDS9";
14	Mikado_loci	CDS	46081120	46081188	.	+	0	gene_id "ENSSTUG00000035607"; transcript_id "mikado.14G1187.9"; ID "mikado.14G1187.9.CDS10";
14	Mikado_loci	CDS	46081448	46081527	.	+	0	gene_id "ENSSTUG00000035607"; transcript_id "mikado.14G1187.9"; ID "mikado.14G1187.9.CDS11";
14	Mikado_loci	CDS	46081608	46081668	.	+	1	gene_id "ENSSTUG00000035607"; transcript_id "mikado.14G1187.9"; ID "mikado.14G1187.9.CDS12";
14	Mikado_loci	CDS	46082548	46082712	.	+	0	gene_id "ENSSTUG00000035607"; transcript_id "mikado.14G1187.9"; ID "mikado.14G1187.9.CDS13";
14	Mikado_loci	five_prime_utr	46071691	46071815	.	+	.	gene_id "ENSSTUG00000035607"; transcript_id "mikado.14G1187.9"; ID "mikado.14G1187.9.five_prime_UTR1";
14	Mikado_loci	five_prime_utr	46073442	46073491	.	+	.	gene_id "ENSSTUG00000035607"; transcript_id "mikado.14G1187.9"; ID "mikado.14G1187.9.five_prime_UTR2";
14	Mikado_loci	three_prime_utr	46082713	46083954	.	+	.	gene_id "ENSSTUG00000035607"; transcript_id "mikado.14G1187.9"; ID "mikado.14G1187.9.three_prime_UTR1";
14	Mikado_loci	transcript	46480698	46487423	16	+	.	gene_id "ENSSTUG00000036777"; transcript_id "mikado.14G1203.2"; ID "mikado.14G1203.2";
14	Mikado_loci	exon	46480698	46480880	.	+	.	gene_id "ENSSTUG00000036777"; transcript_id "mikado.14G1203.2"; ID "mikado.14G1203.2.exon1";
14	Mikado_loci	exon	46482370	46482557	.	+	.	gene_id "ENSSTUG00000036777"; transcript_id "mikado.14G1203.2"; ID "mikado.14G1203.2.exon2";
14	Mikado_loci	exon	46484663	46484697	.	+	.	gene_id "ENSSTUG00000036777"; transcript_id "mikado.14G1203.2"; ID "mikado.14G1203.2.exon3";
14	Mikado_loci	exon	46486501	46487423	.	+	.	gene_id "ENSSTUG00000036777"; transcript_id "mikado.14G1203.2"; ID "mikado.14G1203.2.exon4";
14	Mikado_loci	CDS	46482392	46482557	.	+	0	gene_id "ENSSTUG00000036777"; transcript_id "mikado.14G1203.2"; ID "mikado.14G1203.2.CDS1";
14	Mikado_loci	CDS	46484663	46484697	.	+	2	gene_id "ENSSTUG00000036777"; transcript_id "mikado.14G1203.2"; ID "mikado.14G1203.2.CDS2";
14	Mikado_loci	CDS	46486501	46486803	.	+	0	gene_id "ENSSTUG00000036777"; transcript_id "mikado.14G1203.2"; ID "mikado.14G1203.2.CDS3";
14	Mikado_loci	five_prime_utr	46480698	46480880	.	+	.	gene_id "ENSSTUG00000036777"; transcript_id "mikado.14G1203.2"; ID "mikado.14G1203.2.five_prime_UTR1";
14	Mikado_loci	five_prime_utr	46482370	46482391	.	+	.	gene_id "ENSSTUG00000036777"; transcript_id "mikado.14G1203.2"; ID "mikado.14G1203.2.five_prime_UTR2";
14	Mikado_loci	three_prime_utr	46486804	46487423	.	+	.	gene_id "ENSSTUG00000036777"; transcript_id "mikado.14G1203.2"; ID "mikado.14G1203.2.three_prime_UTR1";
14	Mikado_loci	transcript	46480698	46487423	16	+	.	gene_id "ENSSTUG00000036777"; transcript_id "mikado.14G1203.3"; ID "mikado.14G1203.3";
14	Mikado_loci	exon	46480698	46480880	.	+	.	gene_id "ENSSTUG00000036777"; transcript_id "mikado.14G1203.3"; ID "mikado.14G1203.3.exon1";
14	Mikado_loci	exon	46482367	46482557	.	+	.	gene_id "ENSSTUG00000036777"; transcript_id "mikado.14G1203.3"; ID "mikado.14G1203.3.exon2";
14	Mikado_loci	exon	46484663	46484697	.	+	.	gene_id "ENSSTUG00000036777"; transcript_id "mikado.14G1203.3"; ID "mikado.14G1203.3.exon3";
14	Mikado_loci	exon	46486501	46487423	.	+	.	gene_id "ENSSTUG00000036777"; transcript_id "mikado.14G1203.3"; ID "mikado.14G1203.3.exon4";
14	Mikado_loci	CDS	46482392	46482557	.	+	0	gene_id "ENSSTUG00000036777"; transcript_id "mikado.14G1203.3"; ID "mikado.14G1203.3.CDS1";
14	Mikado_loci	CDS	46484663	46484697	.	+	2	gene_id "ENSSTUG00000036777"; transcript_id "mikado.14G1203.3"; ID "mikado.14G1203.3.CDS2";
14	Mikado_loci	CDS	46486501	46486803	.	+	0	gene_id "ENSSTUG00000036777"; transcript_id "mikado.14G1203.3"; ID "mikado.14G1203.3.CDS3";
14	Mikado_loci	five_prime_utr	46480698	46480880	.	+	.	gene_id "ENSSTUG00000036777"; transcript_id "mikado.14G1203.3"; ID "mikado.14G1203.3.five_prime_UTR1";
14	Mikado_loci	five_prime_utr	46482367	46482391	.	+	.	gene_id "ENSSTUG00000036777"; transcript_id "mikado.14G1203.3"; ID "mikado.14G1203.3.five_prime_UTR2";
14	Mikado_loci	three_prime_utr	46486804	46487423	.	+	.	gene_id "ENSSTUG00000036777"; transcript_id "mikado.14G1203.3"; ID "mikado.14G1203.3.three_prime_UTR1";
14	Mikado_loci	transcript	46481360	46487423	20	+	.	gene_id "ENSSTUG00000036777"; transcript_id "mikado.14G1203.4"; ID "mikado.14G1203.4";
14	Mikado_loci	exon	46481360	46481443	.	+	.	gene_id "ENSSTUG00000036777"; transcript_id "mikado.14G1203.4"; ID "mikado.14G1203.4.exon1";
14	Mikado_loci	exon	46481590	46481813	.	+	.	gene_id "ENSSTUG00000036777"; transcript_id "mikado.14G1203.4"; ID "mikado.14G1203.4.exon2";
14	Mikado_loci	exon	46482367	46482557	.	+	.	gene_id "ENSSTUG00000036777"; transcript_id "mikado.14G1203.4"; ID "mikado.14G1203.4.exon3";
14	Mikado_loci	exon	46484663	46484697	.	+	.	gene_id "ENSSTUG00000036777"; transcript_id "mikado.14G1203.4"; ID "mikado.14G1203.4.exon4";
14	Mikado_loci	exon	46486501	46487423	.	+	.	gene_id "ENSSTUG00000036777"; transcript_id "mikado.14G1203.4"; ID "mikado.14G1203.4.exon5";
14	Mikado_loci	CDS	46482392	46482557	.	+	0	gene_id "ENSSTUG00000036777"; transcript_id "mikado.14G1203.4"; ID "mikado.14G1203.4.CDS1";
14	Mikado_loci	CDS	46484663	46484697	.	+	2	gene_id "ENSSTUG00000036777"; transcript_id "mikado.14G1203.4"; ID "mikado.14G1203.4.CDS2";
14	Mikado_loci	CDS	46486501	46486803	.	+	0	gene_id "ENSSTUG00000036777"; transcript_id "mikado.14G1203.4"; ID "mikado.14G1203.4.CDS3";
14	Mikado_loci	five_prime_utr	46481360	46481443	.	+	.	gene_id "ENSSTUG00000036777"; transcript_id "mikado.14G1203.4"; ID "mikado.14G1203.4.five_prime_UTR1";
14	Mikado_loci	five_prime_utr	46481590	46481813	.	+	.	gene_id "ENSSTUG00000036777"; transcript_id "mikado.14G1203.4"; ID "mikado.14G1203.4.five_prime_UTR2";
14	Mikado_loci	five_prime_utr	46482367	46482391	.	+	.	gene_id "ENSSTUG00000036777"; transcript_id "mikado.14G1203.4"; ID "mikado.14G1203.4.five_prime_UTR3";
14	Mikado_loci	three_prime_utr	46486804	46487423	.	+	.	gene_id "ENSSTUG00000036777"; transcript_id "mikado.14G1203.4"; ID "mikado.14G1203.4.three_prime_UTR1";
14	Mikado_loci	transcript	46671531	46722028	12	+	.	gene_id "ENSSTUG00000037174"; transcript_id "mikado.14G1206.10"; ID "mikado.14G1206.10";
14	Mikado_loci	exon	46671531	46671913	.	+	.	gene_id "ENSSTUG00000037174"; transcript_id "mikado.14G1206.10"; ID "mikado.14G1206.10.exon1";
14	Mikado_loci	exon	46703786	46703851	.	+	.	gene_id "ENSSTUG00000037174"; transcript_id "mikado.14G1206.10"; ID "mikado.14G1206.10.exon2";
14	Mikado_loci	exon	46705325	46705474	.	+	.	gene_id "ENSSTUG00000037174"; transcript_id "mikado.14G1206.10"; ID "mikado.14G1206.10.exon3";
14	Mikado_loci	exon	46705848	46705943	.	+	.	gene_id "ENSSTUG00000037174"; transcript_id "mikado.14G1206.10"; ID "mikado.14G1206.10.exon4";
14	Mikado_loci	exon	46707727	46707771	.	+	.	gene_id "ENSSTUG00000037174"; transcript_id "mikado.14G1206.10"; ID "mikado.14G1206.10.exon5";
14	Mikado_loci	exon	46707879	46707980	.	+	.	gene_id "ENSSTUG00000037174"; transcript_id "mikado.14G1206.10"; ID "mikado.14G1206.10.exon6";
14	Mikado_loci	exon	46708105	46708185	.	+	.	gene_id "ENSSTUG00000037174"; transcript_id "mikado.14G1206.10"; ID "mikado.14G1206.10.exon7";
14	Mikado_loci	exon	46708714	46708749	.	+	.	gene_id "ENSSTUG00000037174"; transcript_id "mikado.14G1206.10"; ID "mikado.14G1206.10.exon8";
14	Mikado_loci	exon	46710727	46710813	.	+	.	gene_id "ENSSTUG00000037174"; transcript_id "mikado.14G1206.10"; ID "mikado.14G1206.10.exon9";
14	Mikado_loci	exon	46710979	46711059	.	+	.	gene_id "ENSSTUG00000037174"; transcript_id "mikado.14G1206.10"; ID "mikado.14G1206.10.exon10";
14	Mikado_loci	exon	46711516	46711590	.	+	.	gene_id "ENSSTUG00000037174"; transcript_id "mikado.14G1206.10"; ID "mikado.14G1206.10.exon11";
14	Mikado_loci	exon	46711768	46711842	.	+	.	gene_id "ENSSTUG00000037174"; transcript_id "mikado.14G1206.10"; ID "mikado.14G1206.10.exon12";
14	Mikado_loci	exon	46712280	46712378	.	+	.	gene_id "ENSSTUG00000037174"; transcript_id "mikado.14G1206.10"; ID "mikado.14G1206.10.exon13";
14	Mikado_loci	exon	46712468	46712584	.	+	.	gene_id "ENSSTUG00000037174"; transcript_id "mikado.14G1206.10"; ID "mikado.14G1206.10.exon14";
14	Mikado_loci	exon	46712747	46712860	.	+	.	gene_id "ENSSTUG00000037174"; transcript_id "mikado.14G1206.10"; ID "mikado.14G1206.10.exon15";
14	Mikado_loci	exon	46713175	46713288	.	+	.	gene_id "ENSSTUG00000037174"; transcript_id "mikado.14G1206.10"; ID "mikado.14G1206.10.exon16";
14	Mikado_loci	exon	46713532	46713723	.	+	.	gene_id "ENSSTUG00000037174"; transcript_id "mikado.14G1206.10"; ID "mikado.14G1206.10.exon17";
14	Mikado_loci	exon	46713840	46713938	.	+	.	gene_id "ENSSTUG00000037174"; transcript_id "mikado.14G1206.10"; ID "mikado.14G1206.10.exon18";
14	Mikado_loci	exon	46714124	46714240	.	+	.	gene_id "ENSSTUG00000037174"; transcript_id "mikado.14G1206.10"; ID "mikado.14G1206.10.exon19";
14	Mikado_loci	exon	46714429	46714542	.	+	.	gene_id "ENSSTUG00000037174"; transcript_id "mikado.14G1206.10"; ID "mikado.14G1206.10.exon20";
14	Mikado_loci	exon	46714746	46714835	.	+	.	gene_id "ENSSTUG00000037174"; transcript_id "mikado.14G1206.10"; ID "mikado.14G1206.10.exon21";
14	Mikado_loci	exon	46714992	46715096	.	+	.	gene_id "ENSSTUG00000037174"; transcript_id "mikado.14G1206.10"; ID "mikado.14G1206.10.exon22";
14	Mikado_loci	exon	46715322	46715414	.	+	.	gene_id "ENSSTUG00000037174"; transcript_id "mikado.14G1206.10"; ID "mikado.14G1206.10.exon23";
14	Mikado_loci	exon	46717091	46717135	.	+	.	gene_id "ENSSTUG00000037174"; transcript_id "mikado.14G1206.10"; ID "mikado.14G1206.10.exon24";
14	Mikado_loci	exon	46717285	46717401	.	+	.	gene_id "ENSSTUG00000037174"; transcript_id "mikado.14G1206.10"; ID "mikado.14G1206.10.exon25";
14	Mikado_loci	exon	46719503	46719532	.	+	.	gene_id "ENSSTUG00000037174"; transcript_id "mikado.14G1206.10"; ID "mikado.14G1206.10.exon26";
14	Mikado_loci	exon	46719652	46719758	.	+	.	gene_id "ENSSTUG00000037174"; transcript_id "mikado.14G1206.10"; ID "mikado.14G1206.10.exon27";
14	Mikado_loci	exon	46719998	46722028	.	+	.	gene_id "ENSSTUG00000037174"; transcript_id "mikado.14G1206.10"; ID "mikado.14G1206.10.exon28";
14	Mikado_loci	CDS	46705379	46705474	.	+	0	gene_id "ENSSTUG00000037174"; transcript_id "mikado.14G1206.10"; ID "mikado.14G1206.10.CDS1";
14	Mikado_loci	CDS	46705848	46705943	.	+	0	gene_id "ENSSTUG00000037174"; transcript_id "mikado.14G1206.10"; ID "mikado.14G1206.10.CDS2";
14	Mikado_loci	CDS	46707727	46707771	.	+	0	gene_id "ENSSTUG00000037174"; transcript_id "mikado.14G1206.10"; ID "mikado.14G1206.10.CDS3";
14	Mikado_loci	CDS	46707879	46707980	.	+	0	gene_id "ENSSTUG00000037174"; transcript_id "mikado.14G1206.10"; ID "mikado.14G1206.10.CDS4";
14	Mikado_loci	CDS	46708105	46708185	.	+	0	gene_id "ENSSTUG00000037174"; transcript_id "mikado.14G1206.10"; ID "mikado.14G1206.10.CDS5";
14	Mikado_loci	CDS	46708714	46708749	.	+	0	gene_id "ENSSTUG00000037174"; transcript_id "mikado.14G1206.10"; ID "mikado.14G1206.10.CDS6";
14	Mikado_loci	CDS	46710727	46710813	.	+	0	gene_id "ENSSTUG00000037174"; transcript_id "mikado.14G1206.10"; ID "mikado.14G1206.10.CDS7";
14	Mikado_loci	CDS	46710979	46711059	.	+	0	gene_id "ENSSTUG00000037174"; transcript_id "mikado.14G1206.10"; ID "mikado.14G1206.10.CDS8";
14	Mikado_loci	CDS	46711516	46711590	.	+	0	gene_id "ENSSTUG00000037174"; transcript_id "mikado.14G1206.10"; ID "mikado.14G1206.10.CDS9";
14	Mikado_loci	CDS	46711768	46711842	.	+	0	gene_id "ENSSTUG00000037174"; transcript_id "mikado.14G1206.10"; ID "mikado.14G1206.10.CDS10";
14	Mikado_loci	CDS	46712280	46712378	.	+	0	gene_id "ENSSTUG00000037174"; transcript_id "mikado.14G1206.10"; ID "mikado.14G1206.10.CDS11";
14	Mikado_loci	CDS	46712468	46712584	.	+	0	gene_id "ENSSTUG00000037174"; transcript_id "mikado.14G1206.10"; ID "mikado.14G1206.10.CDS12";
14	Mikado_loci	CDS	46712747	46712860	.	+	0	gene_id "ENSSTUG00000037174"; transcript_id "mikado.14G1206.10"; ID "mikado.14G1206.10.CDS13";
14	Mikado_loci	CDS	46713175	46713288	.	+	0	gene_id "ENSSTUG00000037174"; transcript_id "mikado.14G1206.10"; ID "mikado.14G1206.10.CDS14";
14	Mikado_loci	CDS	46713532	46713723	.	+	0	gene_id "ENSSTUG00000037174"; transcript_id "mikado.14G1206.10"; ID "mikado.14G1206.10.CDS15";
14	Mikado_loci	CDS	46713840	46713938	.	+	0	gene_id "ENSSTUG00000037174"; transcript_id "mikado.14G1206.10"; ID "mikado.14G1206.10.CDS16";
14	Mikado_loci	CDS	46714124	46714240	.	+	0	gene_id "ENSSTUG00000037174"; transcript_id "mikado.14G1206.10"; ID "mikado.14G1206.10.CDS17";
14	Mikado_loci	CDS	46714429	46714542	.	+	0	gene_id "ENSSTUG00000037174"; transcript_id "mikado.14G1206.10"; ID "mikado.14G1206.10.CDS18";
14	Mikado_loci	CDS	46714746	46714835	.	+	0	gene_id "ENSSTUG00000037174"; transcript_id "mikado.14G1206.10"; ID "mikado.14G1206.10.CDS19";
14	Mikado_loci	CDS	46714992	46715096	.	+	0	gene_id "ENSSTUG00000037174"; transcript_id "mikado.14G1206.10"; ID "mikado.14G1206.10.CDS20";
14	Mikado_loci	CDS	46715322	46715414	.	+	0	gene_id "ENSSTUG00000037174"; transcript_id "mikado.14G1206.10"; ID "mikado.14G1206.10.CDS21";
14	Mikado_loci	CDS	46717091	46717135	.	+	0	gene_id "ENSSTUG00000037174"; transcript_id "mikado.14G1206.10"; ID "mikado.14G1206.10.CDS22";
14	Mikado_loci	CDS	46717285	46717401	.	+	0	gene_id "ENSSTUG00000037174"; transcript_id "mikado.14G1206.10"; ID "mikado.14G1206.10.CDS23";
14	Mikado_loci	CDS	46719503	46719532	.	+	0	gene_id "ENSSTUG00000037174"; transcript_id "mikado.14G1206.10"; ID "mikado.14G1206.10.CDS24";
14	Mikado_loci	CDS	46719652	46719750	.	+	0	gene_id "ENSSTUG00000037174"; transcript_id "mikado.14G1206.10"; ID "mikado.14G1206.10.CDS25";
14	Mikado_loci	five_prime_utr	46671531	46671913	.	+	.	gene_id "ENSSTUG00000037174"; transcript_id "mikado.14G1206.10"; ID "mikado.14G1206.10.five_prime_UTR1";
14	Mikado_loci	five_prime_utr	46703786	46703851	.	+	.	gene_id "ENSSTUG00000037174"; transcript_id "mikado.14G1206.10"; ID "mikado.14G1206.10.five_prime_UTR2";
14	Mikado_loci	five_prime_utr	46705325	46705378	.	+	.	gene_id "ENSSTUG00000037174"; transcript_id "mikado.14G1206.10"; ID "mikado.14G1206.10.five_prime_UTR3";
14	Mikado_loci	three_prime_utr	46719751	46719758	.	+	.	gene_id "ENSSTUG00000037174"; transcript_id "mikado.14G1206.10"; ID "mikado.14G1206.10.three_prime_UTR1";
14	Mikado_loci	three_prime_utr	46719998	46722028	.	+	.	gene_id "ENSSTUG00000037174"; transcript_id "mikado.14G1206.10"; ID "mikado.14G1206.10.three_prime_UTR2";
14	Mikado_loci	transcript	46686379	46719758	16	+	.	gene_id "ENSSTUG00000037174"; transcript_id "mikado.14G1206.12"; ID "mikado.14G1206.12";
14	Mikado_loci	exon	46686379	46686771	.	+	.	gene_id "ENSSTUG00000037174"; transcript_id "mikado.14G1206.12"; ID "mikado.14G1206.12.exon1";
14	Mikado_loci	exon	46703786	46703851	.	+	.	gene_id "ENSSTUG00000037174"; transcript_id "mikado.14G1206.12"; ID "mikado.14G1206.12.exon2";
14	Mikado_loci	exon	46705325	46705474	.	+	.	gene_id "ENSSTUG00000037174"; transcript_id "mikado.14G1206.12"; ID "mikado.14G1206.12.exon3";
14	Mikado_loci	exon	46705848	46705943	.	+	.	gene_id "ENSSTUG00000037174"; transcript_id "mikado.14G1206.12"; ID "mikado.14G1206.12.exon4";
14	Mikado_loci	exon	46706315	46706443	.	+	.	gene_id "ENSSTUG00000037174"; transcript_id "mikado.14G1206.12"; ID "mikado.14G1206.12.exon5";
14	Mikado_loci	exon	46707230	46707352	.	+	.	gene_id "ENSSTUG00000037174"; transcript_id "mikado.14G1206.12"; ID "mikado.14G1206.12.exon6";
14	Mikado_loci	exon	46707727	46707771	.	+	.	gene_id "ENSSTUG00000037174"; transcript_id "mikado.14G1206.12"; ID "mikado.14G1206.12.exon7";
14	Mikado_loci	exon	46707879	46707980	.	+	.	gene_id "ENSSTUG00000037174"; transcript_id "mikado.14G1206.12"; ID "mikado.14G1206.12.exon8";
14	Mikado_loci	exon	46708105	46708185	.	+	.	gene_id "ENSSTUG00000037174"; transcript_id "mikado.14G1206.12"; ID "mikado.14G1206.12.exon9";
14	Mikado_loci	exon	46708714	46708749	.	+	.	gene_id "ENSSTUG00000037174"; transcript_id "mikado.14G1206.12"; ID "mikado.14G1206.12.exon10";
14	Mikado_loci	exon	46710727	46710813	.	+	.	gene_id "ENSSTUG00000037174"; transcript_id "mikado.14G1206.12"; ID "mikado.14G1206.12.exon11";
14	Mikado_loci	exon	46710979	46711059	.	+	.	gene_id "ENSSTUG00000037174"; transcript_id "mikado.14G1206.12"; ID "mikado.14G1206.12.exon12";
14	Mikado_loci	exon	46711516	46711590	.	+	.	gene_id "ENSSTUG00000037174"; transcript_id "mikado.14G1206.12"; ID "mikado.14G1206.12.exon13";
14	Mikado_loci	exon	46712280	46712378	.	+	.	gene_id "ENSSTUG00000037174"; transcript_id "mikado.14G1206.12"; ID "mikado.14G1206.12.exon14";
14	Mikado_loci	exon	46712468	46712584	.	+	.	gene_id "ENSSTUG00000037174"; transcript_id "mikado.14G1206.12"; ID "mikado.14G1206.12.exon15";
14	Mikado_loci	exon	46712747	46712860	.	+	.	gene_id "ENSSTUG00000037174"; transcript_id "mikado.14G1206.12"; ID "mikado.14G1206.12.exon16";
14	Mikado_loci	exon	46713175	46713288	.	+	.	gene_id "ENSSTUG00000037174"; transcript_id "mikado.14G1206.12"; ID "mikado.14G1206.12.exon17";
14	Mikado_loci	exon	46713532	46713723	.	+	.	gene_id "ENSSTUG00000037174"; transcript_id "mikado.14G1206.12"; ID "mikado.14G1206.12.exon18";
14	Mikado_loci	exon	46713840	46713938	.	+	.	gene_id "ENSSTUG00000037174"; transcript_id "mikado.14G1206.12"; ID "mikado.14G1206.12.exon19";
14	Mikado_loci	exon	46714124	46714240	.	+	.	gene_id "ENSSTUG00000037174"; transcript_id "mikado.14G1206.12"; ID "mikado.14G1206.12.exon20";
14	Mikado_loci	exon	46714429	46714542	.	+	.	gene_id "ENSSTUG00000037174"; transcript_id "mikado.14G1206.12"; ID "mikado.14G1206.12.exon21";
14	Mikado_loci	exon	46714746	46714835	.	+	.	gene_id "ENSSTUG00000037174"; transcript_id "mikado.14G1206.12"; ID "mikado.14G1206.12.exon22";
14	Mikado_loci	exon	46714992	46715096	.	+	.	gene_id "ENSSTUG00000037174"; transcript_id "mikado.14G1206.12"; ID "mikado.14G1206.12.exon23";
14	Mikado_loci	exon	46715322	46715414	.	+	.	gene_id "ENSSTUG00000037174"; transcript_id "mikado.14G1206.12"; ID "mikado.14G1206.12.exon24";
14	Mikado_loci	exon	46717091	46717135	.	+	.	gene_id "ENSSTUG00000037174"; transcript_id "mikado.14G1206.12"; ID "mikado.14G1206.12.exon25";
14	Mikado_loci	exon	46717285	46717401	.	+	.	gene_id "ENSSTUG00000037174"; transcript_id "mikado.14G1206.12"; ID "mikado.14G1206.12.exon26";
14	Mikado_loci	exon	46719503	46719532	.	+	.	gene_id "ENSSTUG00000037174"; transcript_id "mikado.14G1206.12"; ID "mikado.14G1206.12.exon27";
14	Mikado_loci	exon	46719652	46719758	.	+	.	gene_id "ENSSTUG00000037174"; transcript_id "mikado.14G1206.12"; ID "mikado.14G1206.12.exon28";
14	Mikado_loci	CDS	46686769	46686771	.	+	0	gene_id "ENSSTUG00000037174"; transcript_id "mikado.14G1206.12"; ID "mikado.14G1206.12.CDS1";
14	Mikado_loci	CDS	46703786	46703851	.	+	0	gene_id "ENSSTUG00000037174"; transcript_id "mikado.14G1206.12"; ID "mikado.14G1206.12.CDS2";
14	Mikado_loci	CDS	46705325	46705474	.	+	0	gene_id "ENSSTUG00000037174"; transcript_id "mikado.14G1206.12"; ID "mikado.14G1206.12.CDS3";
14	Mikado_loci	CDS	46705848	46705943	.	+	0	gene_id "ENSSTUG00000037174"; transcript_id "mikado.14G1206.12"; ID "mikado.14G1206.12.CDS4";
14	Mikado_loci	CDS	46706315	46706443	.	+	0	gene_id "ENSSTUG00000037174"; transcript_id "mikado.14G1206.12"; ID "mikado.14G1206.12.CDS5";
14	Mikado_loci	CDS	46707230	46707352	.	+	0	gene_id "ENSSTUG00000037174"; transcript_id "mikado.14G1206.12"; ID "mikado.14G1206.12.CDS6";
14	Mikado_loci	CDS	46707727	46707771	.	+	0	gene_id "ENSSTUG00000037174"; transcript_id "mikado.14G1206.12"; ID "mikado.14G1206.12.CDS7";
14	Mikado_loci	CDS	46707879	46707980	.	+	0	gene_id "ENSSTUG00000037174"; transcript_id "mikado.14G1206.12"; ID "mikado.14G1206.12.CDS8";
14	Mikado_loci	CDS	46708105	46708185	.	+	0	gene_id "ENSSTUG00000037174"; transcript_id "mikado.14G1206.12"; ID "mikado.14G1206.12.CDS9";
14	Mikado_loci	CDS	46708714	46708749	.	+	0	gene_id "ENSSTUG00000037174"; transcript_id "mikado.14G1206.12"; ID "mikado.14G1206.12.CDS10";
14	Mikado_loci	CDS	46710727	46710813	.	+	0	gene_id "ENSSTUG00000037174"; transcript_id "mikado.14G1206.12"; ID "mikado.14G1206.12.CDS11";
14	Mikado_loci	CDS	46710979	46711059	.	+	0	gene_id "ENSSTUG00000037174"; transcript_id "mikado.14G1206.12"; ID "mikado.14G1206.12.CDS12";
14	Mikado_loci	CDS	46711516	46711590	.	+	0	gene_id "ENSSTUG00000037174"; transcript_id "mikado.14G1206.12"; ID "mikado.14G1206.12.CDS13";
14	Mikado_loci	CDS	46712280	46712378	.	+	0	gene_id "ENSSTUG00000037174"; transcript_id "mikado.14G1206.12"; ID "mikado.14G1206.12.CDS14";
14	Mikado_loci	CDS	46712468	46712584	.	+	0	gene_id "ENSSTUG00000037174"; transcript_id "mikado.14G1206.12"; ID "mikado.14G1206.12.CDS15";
14	Mikado_loci	CDS	46712747	46712860	.	+	0	gene_id "ENSSTUG00000037174"; transcript_id "mikado.14G1206.12"; ID "mikado.14G1206.12.CDS16";
14	Mikado_loci	CDS	46713175	46713288	.	+	0	gene_id "ENSSTUG00000037174"; transcript_id "mikado.14G1206.12"; ID "mikado.14G1206.12.CDS17";
14	Mikado_loci	CDS	46713532	46713723	.	+	0	gene_id "ENSSTUG00000037174"; transcript_id "mikado.14G1206.12"; ID "mikado.14G1206.12.CDS18";
14	Mikado_loci	CDS	46713840	46713938	.	+	0	gene_id "ENSSTUG00000037174"; transcript_id "mikado.14G1206.12"; ID "mikado.14G1206.12.CDS19";
14	Mikado_loci	CDS	46714124	46714240	.	+	0	gene_id "ENSSTUG00000037174"; transcript_id "mikado.14G1206.12"; ID "mikado.14G1206.12.CDS20";
14	Mikado_loci	CDS	46714429	46714542	.	+	0	gene_id "ENSSTUG00000037174"; transcript_id "mikado.14G1206.12"; ID "mikado.14G1206.12.CDS21";
14	Mikado_loci	CDS	46714746	46714835	.	+	0	gene_id "ENSSTUG00000037174"; transcript_id "mikado.14G1206.12"; ID "mikado.14G1206.12.CDS22";
14	Mikado_loci	CDS	46714992	46715096	.	+	0	gene_id "ENSSTUG00000037174"; transcript_id "mikado.14G1206.12"; ID "mikado.14G1206.12.CDS23";
14	Mikado_loci	CDS	46715322	46715414	.	+	0	gene_id "ENSSTUG00000037174"; transcript_id "mikado.14G1206.12"; ID "mikado.14G1206.12.CDS24";
14	Mikado_loci	CDS	46717091	46717135	.	+	0	gene_id "ENSSTUG00000037174"; transcript_id "mikado.14G1206.12"; ID "mikado.14G1206.12.CDS25";
14	Mikado_loci	CDS	46717285	46717401	.	+	0	gene_id "ENSSTUG00000037174"; transcript_id "mikado.14G1206.12"; ID "mikado.14G1206.12.CDS26";
14	Mikado_loci	CDS	46719503	46719532	.	+	0	gene_id "ENSSTUG00000037174"; transcript_id "mikado.14G1206.12"; ID "mikado.14G1206.12.CDS27";
14	Mikado_loci	CDS	46719652	46719750	.	+	0	gene_id "ENSSTUG00000037174"; transcript_id "mikado.14G1206.12"; ID "mikado.14G1206.12.CDS28";
14	Mikado_loci	five_prime_utr	46686379	46686768	.	+	.	gene_id "ENSSTUG00000037174"; transcript_id "mikado.14G1206.12"; ID "mikado.14G1206.12.five_prime_UTR1";
14	Mikado_loci	three_prime_utr	46719751	46719758	.	+	.	gene_id "ENSSTUG00000037174"; transcript_id "mikado.14G1206.12"; ID "mikado.14G1206.12.three_prime_UTR1";
14	Mikado_loci	transcript	46686379	46722028	15	+	.	gene_id "ENSSTUG00000037174"; transcript_id "mikado.14G1206.13"; ID "mikado.14G1206.13";
14	Mikado_loci	exon	46686379	46686771	.	+	.	gene_id "ENSSTUG00000037174"; transcript_id "mikado.14G1206.13"; ID "mikado.14G1206.13.exon1";
14	Mikado_loci	exon	46703786	46703851	.	+	.	gene_id "ENSSTUG00000037174"; transcript_id "mikado.14G1206.13"; ID "mikado.14G1206.13.exon2";
14	Mikado_loci	exon	46705325	46705474	.	+	.	gene_id "ENSSTUG00000037174"; transcript_id "mikado.14G1206.13"; ID "mikado.14G1206.13.exon3";
14	Mikado_loci	exon	46705848	46705943	.	+	.	gene_id "ENSSTUG00000037174"; transcript_id "mikado.14G1206.13"; ID "mikado.14G1206.13.exon4";
14	Mikado_loci	exon	46706315	46706443	.	+	.	gene_id "ENSSTUG00000037174"; transcript_id "mikado.14G1206.13"; ID "mikado.14G1206.13.exon5";
14	Mikado_loci	exon	46707727	46707771	.	+	.	gene_id "ENSSTUG00000037174"; transcript_id "mikado.14G1206.13"; ID "mikado.14G1206.13.exon6";
14	Mikado_loci	exon	46707879	46707980	.	+	.	gene_id "ENSSTUG00000037174"; transcript_id "mikado.14G1206.13"; ID "mikado.14G1206.13.exon7";
14	Mikado_loci	exon	46708105	46708185	.	+	.	gene_id "ENSSTUG00000037174"; transcript_id "mikado.14G1206.13"; ID "mikado.14G1206.13.exon8";
14	Mikado_loci	exon	46708714	46708749	.	+	.	gene_id "ENSSTUG00000037174"; transcript_id "mikado.14G1206.13"; ID "mikado.14G1206.13.exon9";
14	Mikado_loci	exon	46710727	46710813	.	+	.	gene_id "ENSSTUG00000037174"; transcript_id "mikado.14G1206.13"; ID "mikado.14G1206.13.exon10";
14	Mikado_loci	exon	46710979	46711059	.	+	.	gene_id "ENSSTUG00000037174"; transcript_id "mikado.14G1206.13"; ID "mikado.14G1206.13.exon11";
14	Mikado_loci	exon	46711516	46711590	.	+	.	gene_id "ENSSTUG00000037174"; transcript_id "mikado.14G1206.13"; ID "mikado.14G1206.13.exon12";
14	Mikado_loci	exon	46711768	46711842	.	+	.	gene_id "ENSSTUG00000037174"; transcript_id "mikado.14G1206.13"; ID "mikado.14G1206.13.exon13";
14	Mikado_loci	exon	46712280	46712378	.	+	.	gene_id "ENSSTUG00000037174"; transcript_id "mikado.14G1206.13"; ID "mikado.14G1206.13.exon14";
14	Mikado_loci	exon	46712468	46712584	.	+	.	gene_id "ENSSTUG00000037174"; transcript_id "mikado.14G1206.13"; ID "mikado.14G1206.13.exon15";
14	Mikado_loci	exon	46712747	46712860	.	+	.	gene_id "ENSSTUG00000037174"; transcript_id "mikado.14G1206.13"; ID "mikado.14G1206.13.exon16";
14	Mikado_loci	exon	46713175	46713288	.	+	.	gene_id "ENSSTUG00000037174"; transcript_id "mikado.14G1206.13"; ID "mikado.14G1206.13.exon17";
14	Mikado_loci	exon	46713532	46713723	.	+	.	gene_id "ENSSTUG00000037174"; transcript_id "mikado.14G1206.13"; ID "mikado.14G1206.13.exon18";
14	Mikado_loci	exon	46713840	46713938	.	+	.	gene_id "ENSSTUG00000037174"; transcript_id "mikado.14G1206.13"; ID "mikado.14G1206.13.exon19";
14	Mikado_loci	exon	46714124	46714240	.	+	.	gene_id "ENSSTUG00000037174"; transcript_id "mikado.14G1206.13"; ID "mikado.14G1206.13.exon20";
14	Mikado_loci	exon	46714429	46714542	.	+	.	gene_id "ENSSTUG00000037174"; transcript_id "mikado.14G1206.13"; ID "mikado.14G1206.13.exon21";
14	Mikado_loci	exon	46714746	46714835	.	+	.	gene_id "ENSSTUG00000037174"; transcript_id "mikado.14G1206.13"; ID "mikado.14G1206.13.exon22";
14	Mikado_loci	exon	46714992	46715096	.	+	.	gene_id "ENSSTUG00000037174"; transcript_id "mikado.14G1206.13"; ID "mikado.14G1206.13.exon23";
14	Mikado_loci	exon	46715322	46715414	.	+	.	gene_id "ENSSTUG00000037174"; transcript_id "mikado.14G1206.13"; ID "mikado.14G1206.13.exon24";
14	Mikado_loci	exon	46717091	46717135	.	+	.	gene_id "ENSSTUG00000037174"; transcript_id "mikado.14G1206.13"; ID "mikado.14G1206.13.exon25";
14	Mikado_loci	exon	46717285	46717401	.	+	.	gene_id "ENSSTUG00000037174"; transcript_id "mikado.14G1206.13"; ID "mikado.14G1206.13.exon26";
14	Mikado_loci	exon	46719503	46719532	.	+	.	gene_id "ENSSTUG00000037174"; transcript_id "mikado.14G1206.13"; ID "mikado.14G1206.13.exon27";
14	Mikado_loci	exon	46719652	46719758	.	+	.	gene_id "ENSSTUG00000037174"; transcript_id "mikado.14G1206.13"; ID "mikado.14G1206.13.exon28";
14	Mikado_loci	exon	46719998	46722028	.	+	.	gene_id "ENSSTUG00000037174"; transcript_id "mikado.14G1206.13"; ID "mikado.14G1206.13.exon29";
14	Mikado_loci	CDS	46686769	46686771	.	+	0	gene_id "ENSSTUG00000037174"; transcript_id "mikado.14G1206.13"; ID "mikado.14G1206.13.CDS1";
14	Mikado_loci	CDS	46703786	46703851	.	+	0	gene_id "ENSSTUG00000037174"; transcript_id "mikado.14G1206.13"; ID "mikado.14G1206.13.CDS2";
14	Mikado_loci	CDS	46705325	46705474	.	+	0	gene_id "ENSSTUG00000037174"; transcript_id "mikado.14G1206.13"; ID "mikado.14G1206.13.CDS3";
14	Mikado_loci	CDS	46705848	46705943	.	+	0	gene_id "ENSSTUG00000037174"; transcript_id "mikado.14G1206.13"; ID "mikado.14G1206.13.CDS4";
14	Mikado_loci	CDS	46706315	46706443	.	+	0	gene_id "ENSSTUG00000037174"; transcript_id "mikado.14G1206.13"; ID "mikado.14G1206.13.CDS5";
14	Mikado_loci	CDS	46707727	46707771	.	+	0	gene_id "ENSSTUG00000037174"; transcript_id "mikado.14G1206.13"; ID "mikado.14G1206.13.CDS6";
14	Mikado_loci	CDS	46707879	46707980	.	+	0	gene_id "ENSSTUG00000037174"; transcript_id "mikado.14G1206.13"; ID "mikado.14G1206.13.CDS7";
14	Mikado_loci	CDS	46708105	46708185	.	+	0	gene_id "ENSSTUG00000037174"; transcript_id "mikado.14G1206.13"; ID "mikado.14G1206.13.CDS8";
14	Mikado_loci	CDS	46708714	46708749	.	+	0	gene_id "ENSSTUG00000037174"; transcript_id "mikado.14G1206.13"; ID "mikado.14G1206.13.CDS9";
14	Mikado_loci	CDS	46710727	46710813	.	+	0	gene_id "ENSSTUG00000037174"; transcript_id "mikado.14G1206.13"; ID "mikado.14G1206.13.CDS10";
14	Mikado_loci	CDS	46710979	46711059	.	+	0	gene_id "ENSSTUG00000037174"; transcript_id "mikado.14G1206.13"; ID "mikado.14G1206.13.CDS11";
14	Mikado_loci	CDS	46711516	46711590	.	+	0	gene_id "ENSSTUG00000037174"; transcript_id "mikado.14G1206.13"; ID "mikado.14G1206.13.CDS12";
14	Mikado_loci	CDS	46711768	46711842	.	+	0	gene_id "ENSSTUG00000037174"; transcript_id "mikado.14G1206.13"; ID "mikado.14G1206.13.CDS13";
14	Mikado_loci	CDS	46712280	46712378	.	+	0	gene_id "ENSSTUG00000037174"; transcript_id "mikado.14G1206.13"; ID "mikado.14G1206.13.CDS14";
14	Mikado_loci	CDS	46712468	46712584	.	+	0	gene_id "ENSSTUG00000037174"; transcript_id "mikado.14G1206.13"; ID "mikado.14G1206.13.CDS15";
14	Mikado_loci	CDS	46712747	46712860	.	+	0	gene_id "ENSSTUG00000037174"; transcript_id "mikado.14G1206.13"; ID "mikado.14G1206.13.CDS16";
14	Mikado_loci	CDS	46713175	46713288	.	+	0	gene_id "ENSSTUG00000037174"; transcript_id "mikado.14G1206.13"; ID "mikado.14G1206.13.CDS17";
14	Mikado_loci	CDS	46713532	46713723	.	+	0	gene_id "ENSSTUG00000037174"; transcript_id "mikado.14G1206.13"; ID "mikado.14G1206.13.CDS18";
14	Mikado_loci	CDS	46713840	46713938	.	+	0	gene_id "ENSSTUG00000037174"; transcript_id "mikado.14G1206.13"; ID "mikado.14G1206.13.CDS19";
14	Mikado_loci	CDS	46714124	46714240	.	+	0	gene_id "ENSSTUG00000037174"; transcript_id "mikado.14G1206.13"; ID "mikado.14G1206.13.CDS20";
14	Mikado_loci	CDS	46714429	46714542	.	+	0	gene_id "ENSSTUG00000037174"; transcript_id "mikado.14G1206.13"; ID "mikado.14G1206.13.CDS21";
14	Mikado_loci	CDS	46714746	46714835	.	+	0	gene_id "ENSSTUG00000037174"; transcript_id "mikado.14G1206.13"; ID "mikado.14G1206.13.CDS22";
14	Mikado_loci	CDS	46714992	46715096	.	+	0	gene_id "ENSSTUG00000037174"; transcript_id "mikado.14G1206.13"; ID "mikado.14G1206.13.CDS23";
14	Mikado_loci	CDS	46715322	46715414	.	+	0	gene_id "ENSSTUG00000037174"; transcript_id "mikado.14G1206.13"; ID "mikado.14G1206.13.CDS24";
14	Mikado_loci	CDS	46717091	46717135	.	+	0	gene_id "ENSSTUG00000037174"; transcript_id "mikado.14G1206.13"; ID "mikado.14G1206.13.CDS25";
14	Mikado_loci	CDS	46717285	46717401	.	+	0	gene_id "ENSSTUG00000037174"; transcript_id "mikado.14G1206.13"; ID "mikado.14G1206.13.CDS26";
14	Mikado_loci	CDS	46719503	46719532	.	+	0	gene_id "ENSSTUG00000037174"; transcript_id "mikado.14G1206.13"; ID "mikado.14G1206.13.CDS27";
14	Mikado_loci	CDS	46719652	46719750	.	+	0	gene_id "ENSSTUG00000037174"; transcript_id "mikado.14G1206.13"; ID "mikado.14G1206.13.CDS28";
14	Mikado_loci	five_prime_utr	46686379	46686768	.	+	.	gene_id "ENSSTUG00000037174"; transcript_id "mikado.14G1206.13"; ID "mikado.14G1206.13.five_prime_UTR1";
14	Mikado_loci	three_prime_utr	46719751	46719758	.	+	.	gene_id "ENSSTUG00000037174"; transcript_id "mikado.14G1206.13"; ID "mikado.14G1206.13.three_prime_UTR1";
14	Mikado_loci	three_prime_utr	46719998	46722028	.	+	.	gene_id "ENSSTUG00000037174"; transcript_id "mikado.14G1206.13"; ID "mikado.14G1206.13.three_prime_UTR2";
14	Mikado_loci	transcript	46686379	46722028	13	+	.	gene_id "ENSSTUG00000037174"; transcript_id "mikado.14G1206.14"; ID "mikado.14G1206.14";
14	Mikado_loci	exon	46686379	46686771	.	+	.	gene_id "ENSSTUG00000037174"; transcript_id "mikado.14G1206.14"; ID "mikado.14G1206.14.exon1";
14	Mikado_loci	exon	46703786	46703851	.	+	.	gene_id "ENSSTUG00000037174"; transcript_id "mikado.14G1206.14"; ID "mikado.14G1206.14.exon2";
14	Mikado_loci	exon	46705325	46705474	.	+	.	gene_id "ENSSTUG00000037174"; transcript_id "mikado.14G1206.14"; ID "mikado.14G1206.14.exon3";
14	Mikado_loci	exon	46705848	46705943	.	+	.	gene_id "ENSSTUG00000037174"; transcript_id "mikado.14G1206.14"; ID "mikado.14G1206.14.exon4";
14	Mikado_loci	exon	46706315	46706443	.	+	.	gene_id "ENSSTUG00000037174"; transcript_id "mikado.14G1206.14"; ID "mikado.14G1206.14.exon5";
14	Mikado_loci	exon	46707727	46707771	.	+	.	gene_id "ENSSTUG00000037174"; transcript_id "mikado.14G1206.14"; ID "mikado.14G1206.14.exon6";
14	Mikado_loci	exon	46707879	46707980	.	+	.	gene_id "ENSSTUG00000037174"; transcript_id "mikado.14G1206.14"; ID "mikado.14G1206.14.exon7";
14	Mikado_loci	exon	46708105	46708185	.	+	.	gene_id "ENSSTUG00000037174"; transcript_id "mikado.14G1206.14"; ID "mikado.14G1206.14.exon8";
14	Mikado_loci	exon	46708714	46708749	.	+	.	gene_id "ENSSTUG00000037174"; transcript_id "mikado.14G1206.14"; ID "mikado.14G1206.14.exon9";
14	Mikado_loci	exon	46710727	46710813	.	+	.	gene_id "ENSSTUG00000037174"; transcript_id "mikado.14G1206.14"; ID "mikado.14G1206.14.exon10";
14	Mikado_loci	exon	46710979	46711059	.	+	.	gene_id "ENSSTUG00000037174"; transcript_id "mikado.14G1206.14"; ID "mikado.14G1206.14.exon11";
14	Mikado_loci	exon	46711516	46711590	.	+	.	gene_id "ENSSTUG00000037174"; transcript_id "mikado.14G1206.14"; ID "mikado.14G1206.14.exon12";
14	Mikado_loci	exon	46712280	46712378	.	+	.	gene_id "ENSSTUG00000037174"; transcript_id "mikado.14G1206.14"; ID "mikado.14G1206.14.exon13";
14	Mikado_loci	exon	46712468	46712584	.	+	.	gene_id "ENSSTUG00000037174"; transcript_id "mikado.14G1206.14"; ID "mikado.14G1206.14.exon14";
14	Mikado_loci	exon	46712747	46712860	.	+	.	gene_id "ENSSTUG00000037174"; transcript_id "mikado.14G1206.14"; ID "mikado.14G1206.14.exon15";
14	Mikado_loci	exon	46713175	46713288	.	+	.	gene_id "ENSSTUG00000037174"; transcript_id "mikado.14G1206.14"; ID "mikado.14G1206.14.exon16";
14	Mikado_loci	exon	46713532	46713723	.	+	.	gene_id "ENSSTUG00000037174"; transcript_id "mikado.14G1206.14"; ID "mikado.14G1206.14.exon17";
14	Mikado_loci	exon	46713840	46713938	.	+	.	gene_id "ENSSTUG00000037174"; transcript_id "mikado.14G1206.14"; ID "mikado.14G1206.14.exon18";
14	Mikado_loci	exon	46714124	46714240	.	+	.	gene_id "ENSSTUG00000037174"; transcript_id "mikado.14G1206.14"; ID "mikado.14G1206.14.exon19";
14	Mikado_loci	exon	46714429	46714542	.	+	.	gene_id "ENSSTUG00000037174"; transcript_id "mikado.14G1206.14"; ID "mikado.14G1206.14.exon20";
14	Mikado_loci	exon	46714746	46714835	.	+	.	gene_id "ENSSTUG00000037174"; transcript_id "mikado.14G1206.14"; ID "mikado.14G1206.14.exon21";
14	Mikado_loci	exon	46714992	46715096	.	+	.	gene_id "ENSSTUG00000037174"; transcript_id "mikado.14G1206.14"; ID "mikado.14G1206.14.exon22";
14	Mikado_loci	exon	46715322	46715414	.	+	.	gene_id "ENSSTUG00000037174"; transcript_id "mikado.14G1206.14"; ID "mikado.14G1206.14.exon23";
14	Mikado_loci	exon	46717091	46717135	.	+	.	gene_id "ENSSTUG00000037174"; transcript_id "mikado.14G1206.14"; ID "mikado.14G1206.14.exon24";
14	Mikado_loci	exon	46717285	46717401	.	+	.	gene_id "ENSSTUG00000037174"; transcript_id "mikado.14G1206.14"; ID "mikado.14G1206.14.exon25";
14	Mikado_loci	exon	46719503	46719532	.	+	.	gene_id "ENSSTUG00000037174"; transcript_id "mikado.14G1206.14"; ID "mikado.14G1206.14.exon26";
14	Mikado_loci	exon	46719652	46719758	.	+	.	gene_id "ENSSTUG00000037174"; transcript_id "mikado.14G1206.14"; ID "mikado.14G1206.14.exon27";
14	Mikado_loci	exon	46719998	46722028	.	+	.	gene_id "ENSSTUG00000037174"; transcript_id "mikado.14G1206.14"; ID "mikado.14G1206.14.exon28";
14	Mikado_loci	CDS	46686769	46686771	.	+	0	gene_id "ENSSTUG00000037174"; transcript_id "mikado.14G1206.14"; ID "mikado.14G1206.14.CDS1";
14	Mikado_loci	CDS	46703786	46703851	.	+	0	gene_id "ENSSTUG00000037174"; transcript_id "mikado.14G1206.14"; ID "mikado.14G1206.14.CDS2";
14	Mikado_loci	CDS	46705325	46705474	.	+	0	gene_id "ENSSTUG00000037174"; transcript_id "mikado.14G1206.14"; ID "mikado.14G1206.14.CDS3";
14	Mikado_loci	CDS	46705848	46705943	.	+	0	gene_id "ENSSTUG00000037174"; transcript_id "mikado.14G1206.14"; ID "mikado.14G1206.14.CDS4";
14	Mikado_loci	CDS	46706315	46706443	.	+	0	gene_id "ENSSTUG00000037174"; transcript_id "mikado.14G1206.14"; ID "mikado.14G1206.14.CDS5";
14	Mikado_loci	CDS	46707727	46707771	.	+	0	gene_id "ENSSTUG00000037174"; transcript_id "mikado.14G1206.14"; ID "mikado.14G1206.14.CDS6";
14	Mikado_loci	CDS	46707879	46707980	.	+	0	gene_id "ENSSTUG00000037174"; transcript_id "mikado.14G1206.14"; ID "mikado.14G1206.14.CDS7";
14	Mikado_loci	CDS	46708105	46708185	.	+	0	gene_id "ENSSTUG00000037174"; transcript_id "mikado.14G1206.14"; ID "mikado.14G1206.14.CDS8";
14	Mikado_loci	CDS	46708714	46708749	.	+	0	gene_id "ENSSTUG00000037174"; transcript_id "mikado.14G1206.14"; ID "mikado.14G1206.14.CDS9";
14	Mikado_loci	CDS	46710727	46710813	.	+	0	gene_id "ENSSTUG00000037174"; transcript_id "mikado.14G1206.14"; ID "mikado.14G1206.14.CDS10";
14	Mikado_loci	CDS	46710979	46711059	.	+	0	gene_id "ENSSTUG00000037174"; transcript_id "mikado.14G1206.14"; ID "mikado.14G1206.14.CDS11";
14	Mikado_loci	CDS	46711516	46711590	.	+	0	gene_id "ENSSTUG00000037174"; transcript_id "mikado.14G1206.14"; ID "mikado.14G1206.14.CDS12";
14	Mikado_loci	CDS	46712280	46712378	.	+	0	gene_id "ENSSTUG00000037174"; transcript_id "mikado.14G1206.14"; ID "mikado.14G1206.14.CDS13";
14	Mikado_loci	CDS	46712468	46712584	.	+	0	gene_id "ENSSTUG00000037174"; transcript_id "mikado.14G1206.14"; ID "mikado.14G1206.14.CDS14";
14	Mikado_loci	CDS	46712747	46712860	.	+	0	gene_id "ENSSTUG00000037174"; transcript_id "mikado.14G1206.14"; ID "mikado.14G1206.14.CDS15";
14	Mikado_loci	CDS	46713175	46713288	.	+	0	gene_id "ENSSTUG00000037174"; transcript_id "mikado.14G1206.14"; ID "mikado.14G1206.14.CDS16";
14	Mikado_loci	CDS	46713532	46713723	.	+	0	gene_id "ENSSTUG00000037174"; transcript_id "mikado.14G1206.14"; ID "mikado.14G1206.14.CDS17";
14	Mikado_loci	CDS	46713840	46713938	.	+	0	gene_id "ENSSTUG00000037174"; transcript_id "mikado.14G1206.14"; ID "mikado.14G1206.14.CDS18";
14	Mikado_loci	CDS	46714124	46714240	.	+	0	gene_id "ENSSTUG00000037174"; transcript_id "mikado.14G1206.14"; ID "mikado.14G1206.14.CDS19";
14	Mikado_loci	CDS	46714429	46714542	.	+	0	gene_id "ENSSTUG00000037174"; transcript_id "mikado.14G1206.14"; ID "mikado.14G1206.14.CDS20";
14	Mikado_loci	CDS	46714746	46714835	.	+	0	gene_id "ENSSTUG00000037174"; transcript_id "mikado.14G1206.14"; ID "mikado.14G1206.14.CDS21";
14	Mikado_loci	CDS	46714992	46715096	.	+	0	gene_id "ENSSTUG00000037174"; transcript_id "mikado.14G1206.14"; ID "mikado.14G1206.14.CDS22";
14	Mikado_loci	CDS	46715322	46715414	.	+	0	gene_id "ENSSTUG00000037174"; transcript_id "mikado.14G1206.14"; ID "mikado.14G1206.14.CDS23";
14	Mikado_loci	CDS	46717091	46717135	.	+	0	gene_id "ENSSTUG00000037174"; transcript_id "mikado.14G1206.14"; ID "mikado.14G1206.14.CDS24";
14	Mikado_loci	CDS	46717285	46717401	.	+	0	gene_id "ENSSTUG00000037174"; transcript_id "mikado.14G1206.14"; ID "mikado.14G1206.14.CDS25";
14	Mikado_loci	CDS	46719503	46719532	.	+	0	gene_id "ENSSTUG00000037174"; transcript_id "mikado.14G1206.14"; ID "mikado.14G1206.14.CDS26";
14	Mikado_loci	CDS	46719652	46719750	.	+	0	gene_id "ENSSTUG00000037174"; transcript_id "mikado.14G1206.14"; ID "mikado.14G1206.14.CDS27";
14	Mikado_loci	five_prime_utr	46686379	46686768	.	+	.	gene_id "ENSSTUG00000037174"; transcript_id "mikado.14G1206.14"; ID "mikado.14G1206.14.five_prime_UTR1";
14	Mikado_loci	three_prime_utr	46719751	46719758	.	+	.	gene_id "ENSSTUG00000037174"; transcript_id "mikado.14G1206.14"; ID "mikado.14G1206.14.three_prime_UTR1";
14	Mikado_loci	three_prime_utr	46719998	46722028	.	+	.	gene_id "ENSSTUG00000037174"; transcript_id "mikado.14G1206.14"; ID "mikado.14G1206.14.three_prime_UTR2";
14	Mikado_loci	transcript	46686379	46722028	12	+	.	gene_id "ENSSTUG00000037174"; transcript_id "mikado.14G1206.15"; ID "mikado.14G1206.15";
14	Mikado_loci	exon	46686379	46686771	.	+	.	gene_id "ENSSTUG00000037174"; transcript_id "mikado.14G1206.15"; ID "mikado.14G1206.15.exon1";
14	Mikado_loci	exon	46703786	46703851	.	+	.	gene_id "ENSSTUG00000037174"; transcript_id "mikado.14G1206.15"; ID "mikado.14G1206.15.exon2";
14	Mikado_loci	exon	46705325	46705474	.	+	.	gene_id "ENSSTUG00000037174"; transcript_id "mikado.14G1206.15"; ID "mikado.14G1206.15.exon3";
14	Mikado_loci	exon	46705848	46705943	.	+	.	gene_id "ENSSTUG00000037174"; transcript_id "mikado.14G1206.15"; ID "mikado.14G1206.15.exon4";
14	Mikado_loci	exon	46707727	46707771	.	+	.	gene_id "ENSSTUG00000037174"; transcript_id "mikado.14G1206.15"; ID "mikado.14G1206.15.exon5";
14	Mikado_loci	exon	46707879	46707980	.	+	.	gene_id "ENSSTUG00000037174"; transcript_id "mikado.14G1206.15"; ID "mikado.14G1206.15.exon6";
14	Mikado_loci	exon	46708105	46708185	.	+	.	gene_id "ENSSTUG00000037174"; transcript_id "mikado.14G1206.15"; ID "mikado.14G1206.15.exon7";
14	Mikado_loci	exon	46708714	46708749	.	+	.	gene_id "ENSSTUG00000037174"; transcript_id "mikado.14G1206.15"; ID "mikado.14G1206.15.exon8";
14	Mikado_loci	exon	46710727	46710813	.	+	.	gene_id "ENSSTUG00000037174"; transcript_id "mikado.14G1206.15"; ID "mikado.14G1206.15.exon9";
14	Mikado_loci	exon	46710979	46711059	.	+	.	gene_id "ENSSTUG00000037174"; transcript_id "mikado.14G1206.15"; ID "mikado.14G1206.15.exon10";
14	Mikado_loci	exon	46711516	46711590	.	+	.	gene_id "ENSSTUG00000037174"; transcript_id "mikado.14G1206.15"; ID "mikado.14G1206.15.exon11";
14	Mikado_loci	exon	46712280	46712378	.	+	.	gene_id "ENSSTUG00000037174"; transcript_id "mikado.14G1206.15"; ID "mikado.14G1206.15.exon12";
14	Mikado_loci	exon	46712468	46712584	.	+	.	gene_id "ENSSTUG00000037174"; transcript_id "mikado.14G1206.15"; ID "mikado.14G1206.15.exon13";
14	Mikado_loci	exon	46712747	46712860	.	+	.	gene_id "ENSSTUG00000037174"; transcript_id "mikado.14G1206.15"; ID "mikado.14G1206.15.exon14";
14	Mikado_loci	exon	46713175	46713288	.	+	.	gene_id "ENSSTUG00000037174"; transcript_id "mikado.14G1206.15"; ID "mikado.14G1206.15.exon15";
14	Mikado_loci	exon	46713532	46713723	.	+	.	gene_id "ENSSTUG00000037174"; transcript_id "mikado.14G1206.15"; ID "mikado.14G1206.15.exon16";
14	Mikado_loci	exon	46713840	46713938	.	+	.	gene_id "ENSSTUG00000037174"; transcript_id "mikado.14G1206.15"; ID "mikado.14G1206.15.exon17";
14	Mikado_loci	exon	46714124	46714240	.	+	.	gene_id "ENSSTUG00000037174"; transcript_id "mikado.14G1206.15"; ID "mikado.14G1206.15.exon18";
14	Mikado_loci	exon	46714429	46714542	.	+	.	gene_id "ENSSTUG00000037174"; transcript_id "mikado.14G1206.15"; ID "mikado.14G1206.15.exon19";
14	Mikado_loci	exon	46714746	46714835	.	+	.	gene_id "ENSSTUG00000037174"; transcript_id "mikado.14G1206.15"; ID "mikado.14G1206.15.exon20";
14	Mikado_loci	exon	46714992	46715096	.	+	.	gene_id "ENSSTUG00000037174"; transcript_id "mikado.14G1206.15"; ID "mikado.14G1206.15.exon21";
14	Mikado_loci	exon	46715322	46715414	.	+	.	gene_id "ENSSTUG00000037174"; transcript_id "mikado.14G1206.15"; ID "mikado.14G1206.15.exon22";
14	Mikado_loci	exon	46717091	46717135	.	+	.	gene_id "ENSSTUG00000037174"; transcript_id "mikado.14G1206.15"; ID "mikado.14G1206.15.exon23";
14	Mikado_loci	exon	46717285	46717401	.	+	.	gene_id "ENSSTUG00000037174"; transcript_id "mikado.14G1206.15"; ID "mikado.14G1206.15.exon24";
14	Mikado_loci	exon	46719503	46719532	.	+	.	gene_id "ENSSTUG00000037174"; transcript_id "mikado.14G1206.15"; ID "mikado.14G1206.15.exon25";
14	Mikado_loci	exon	46719652	46719758	.	+	.	gene_id "ENSSTUG00000037174"; transcript_id "mikado.14G1206.15"; ID "mikado.14G1206.15.exon26";
14	Mikado_loci	exon	46719998	46722028	.	+	.	gene_id "ENSSTUG00000037174"; transcript_id "mikado.14G1206.15"; ID "mikado.14G1206.15.exon27";
14	Mikado_loci	CDS	46686769	46686771	.	+	0	gene_id "ENSSTUG00000037174"; transcript_id "mikado.14G1206.15"; ID "mikado.14G1206.15.CDS1";
14	Mikado_loci	CDS	46703786	46703851	.	+	0	gene_id "ENSSTUG00000037174"; transcript_id "mikado.14G1206.15"; ID "mikado.14G1206.15.CDS2";
14	Mikado_loci	CDS	46705325	46705474	.	+	0	gene_id "ENSSTUG00000037174"; transcript_id "mikado.14G1206.15"; ID "mikado.14G1206.15.CDS3";
14	Mikado_loci	CDS	46705848	46705943	.	+	0	gene_id "ENSSTUG00000037174"; transcript_id "mikado.14G1206.15"; ID "mikado.14G1206.15.CDS4";
14	Mikado_loci	CDS	46707727	46707771	.	+	0	gene_id "ENSSTUG00000037174"; transcript_id "mikado.14G1206.15"; ID "mikado.14G1206.15.CDS5";
14	Mikado_loci	CDS	46707879	46707980	.	+	0	gene_id "ENSSTUG00000037174"; transcript_id "mikado.14G1206.15"; ID "mikado.14G1206.15.CDS6";
14	Mikado_loci	CDS	46708105	46708185	.	+	0	gene_id "ENSSTUG00000037174"; transcript_id "mikado.14G1206.15"; ID "mikado.14G1206.15.CDS7";
14	Mikado_loci	CDS	46708714	46708749	.	+	0	gene_id "ENSSTUG00000037174"; transcript_id "mikado.14G1206.15"; ID "mikado.14G1206.15.CDS8";
14	Mikado_loci	CDS	46710727	46710813	.	+	0	gene_id "ENSSTUG00000037174"; transcript_id "mikado.14G1206.15"; ID "mikado.14G1206.15.CDS9";
14	Mikado_loci	CDS	46710979	46711059	.	+	0	gene_id "ENSSTUG00000037174"; transcript_id "mikado.14G1206.15"; ID "mikado.14G1206.15.CDS10";
14	Mikado_loci	CDS	46711516	46711590	.	+	0	gene_id "ENSSTUG00000037174"; transcript_id "mikado.14G1206.15"; ID "mikado.14G1206.15.CDS11";
14	Mikado_loci	CDS	46712280	46712378	.	+	0	gene_id "ENSSTUG00000037174"; transcript_id "mikado.14G1206.15"; ID "mikado.14G1206.15.CDS12";
14	Mikado_loci	CDS	46712468	46712584	.	+	0	gene_id "ENSSTUG00000037174"; transcript_id "mikado.14G1206.15"; ID "mikado.14G1206.15.CDS13";
14	Mikado_loci	CDS	46712747	46712860	.	+	0	gene_id "ENSSTUG00000037174"; transcript_id "mikado.14G1206.15"; ID "mikado.14G1206.15.CDS14";
14	Mikado_loci	CDS	46713175	46713288	.	+	0	gene_id "ENSSTUG00000037174"; transcript_id "mikado.14G1206.15"; ID "mikado.14G1206.15.CDS15";
14	Mikado_loci	CDS	46713532	46713723	.	+	0	gene_id "ENSSTUG00000037174"; transcript_id "mikado.14G1206.15"; ID "mikado.14G1206.15.CDS16";
14	Mikado_loci	CDS	46713840	46713938	.	+	0	gene_id "ENSSTUG00000037174"; transcript_id "mikado.14G1206.15"; ID "mikado.14G1206.15.CDS17";
14	Mikado_loci	CDS	46714124	46714240	.	+	0	gene_id "ENSSTUG00000037174"; transcript_id "mikado.14G1206.15"; ID "mikado.14G1206.15.CDS18";
14	Mikado_loci	CDS	46714429	46714542	.	+	0	gene_id "ENSSTUG00000037174"; transcript_id "mikado.14G1206.15"; ID "mikado.14G1206.15.CDS19";
14	Mikado_loci	CDS	46714746	46714835	.	+	0	gene_id "ENSSTUG00000037174"; transcript_id "mikado.14G1206.15"; ID "mikado.14G1206.15.CDS20";
14	Mikado_loci	CDS	46714992	46715096	.	+	0	gene_id "ENSSTUG00000037174"; transcript_id "mikado.14G1206.15"; ID "mikado.14G1206.15.CDS21";
14	Mikado_loci	CDS	46715322	46715414	.	+	0	gene_id "ENSSTUG00000037174"; transcript_id "mikado.14G1206.15"; ID "mikado.14G1206.15.CDS22";
14	Mikado_loci	CDS	46717091	46717135	.	+	0	gene_id "ENSSTUG00000037174"; transcript_id "mikado.14G1206.15"; ID "mikado.14G1206.15.CDS23";
14	Mikado_loci	CDS	46717285	46717401	.	+	0	gene_id "ENSSTUG00000037174"; transcript_id "mikado.14G1206.15"; ID "mikado.14G1206.15.CDS24";
14	Mikado_loci	CDS	46719503	46719532	.	+	0	gene_id "ENSSTUG00000037174"; transcript_id "mikado.14G1206.15"; ID "mikado.14G1206.15.CDS25";
14	Mikado_loci	CDS	46719652	46719750	.	+	0	gene_id "ENSSTUG00000037174"; transcript_id "mikado.14G1206.15"; ID "mikado.14G1206.15.CDS26";
14	Mikado_loci	five_prime_utr	46686379	46686768	.	+	.	gene_id "ENSSTUG00000037174"; transcript_id "mikado.14G1206.15"; ID "mikado.14G1206.15.five_prime_UTR1";
14	Mikado_loci	three_prime_utr	46719751	46719758	.	+	.	gene_id "ENSSTUG00000037174"; transcript_id "mikado.14G1206.15"; ID "mikado.14G1206.15.three_prime_UTR1";
14	Mikado_loci	three_prime_utr	46719998	46722028	.	+	.	gene_id "ENSSTUG00000037174"; transcript_id "mikado.14G1206.15"; ID "mikado.14G1206.15.three_prime_UTR2";
14	Mikado_loci	transcript	46689230	46722028	12	+	.	gene_id "ENSSTUG00000037174"; transcript_id "mikado.14G1206.16"; ID "mikado.14G1206.16";
14	Mikado_loci	exon	46689230	46689476	.	+	.	gene_id "ENSSTUG00000037174"; transcript_id "mikado.14G1206.16"; ID "mikado.14G1206.16.exon1";
14	Mikado_loci	exon	46703786	46703851	.	+	.	gene_id "ENSSTUG00000037174"; transcript_id "mikado.14G1206.16"; ID "mikado.14G1206.16.exon2";
14	Mikado_loci	exon	46705325	46705474	.	+	.	gene_id "ENSSTUG00000037174"; transcript_id "mikado.14G1206.16"; ID "mikado.14G1206.16.exon3";
14	Mikado_loci	exon	46705848	46705943	.	+	.	gene_id "ENSSTUG00000037174"; transcript_id "mikado.14G1206.16"; ID "mikado.14G1206.16.exon4";
14	Mikado_loci	exon	46706315	46706443	.	+	.	gene_id "ENSSTUG00000037174"; transcript_id "mikado.14G1206.16"; ID "mikado.14G1206.16.exon5";
14	Mikado_loci	exon	46707727	46707771	.	+	.	gene_id "ENSSTUG00000037174"; transcript_id "mikado.14G1206.16"; ID "mikado.14G1206.16.exon6";
14	Mikado_loci	exon	46707879	46707980	.	+	.	gene_id "ENSSTUG00000037174"; transcript_id "mikado.14G1206.16"; ID "mikado.14G1206.16.exon7";
14	Mikado_loci	exon	46708105	46708185	.	+	.	gene_id "ENSSTUG00000037174"; transcript_id "mikado.14G1206.16"; ID "mikado.14G1206.16.exon8";
14	Mikado_loci	exon	46708714	46708749	.	+	.	gene_id "ENSSTUG00000037174"; transcript_id "mikado.14G1206.16"; ID "mikado.14G1206.16.exon9";
14	Mikado_loci	exon	46710727	46710813	.	+	.	gene_id "ENSSTUG00000037174"; transcript_id "mikado.14G1206.16"; ID "mikado.14G1206.16.exon10";
14	Mikado_loci	exon	46710979	46711059	.	+	.	gene_id "ENSSTUG00000037174"; transcript_id "mikado.14G1206.16"; ID "mikado.14G1206.16.exon11";
14	Mikado_loci	exon	46711516	46711590	.	+	.	gene_id "ENSSTUG00000037174"; transcript_id "mikado.14G1206.16"; ID "mikado.14G1206.16.exon12";
14	Mikado_loci	exon	46712280	46712378	.	+	.	gene_id "ENSSTUG00000037174"; transcript_id "mikado.14G1206.16"; ID "mikado.14G1206.16.exon13";
14	Mikado_loci	exon	46712468	46712584	.	+	.	gene_id "ENSSTUG00000037174"; transcript_id "mikado.14G1206.16"; ID "mikado.14G1206.16.exon14";
14	Mikado_loci	exon	46712747	46712860	.	+	.	gene_id "ENSSTUG00000037174"; transcript_id "mikado.14G1206.16"; ID "mikado.14G1206.16.exon15";
14	Mikado_loci	exon	46713175	46713288	.	+	.	gene_id "ENSSTUG00000037174"; transcript_id "mikado.14G1206.16"; ID "mikado.14G1206.16.exon16";
14	Mikado_loci	exon	46713532	46713723	.	+	.	gene_id "ENSSTUG00000037174"; transcript_id "mikado.14G1206.16"; ID "mikado.14G1206.16.exon17";
14	Mikado_loci	exon	46713840	46713938	.	+	.	gene_id "ENSSTUG00000037174"; transcript_id "mikado.14G1206.16"; ID "mikado.14G1206.16.exon18";
14	Mikado_loci	exon	46714124	46714240	.	+	.	gene_id "ENSSTUG00000037174"; transcript_id "mikado.14G1206.16"; ID "mikado.14G1206.16.exon19";
14	Mikado_loci	exon	46714429	46714542	.	+	.	gene_id "ENSSTUG00000037174"; transcript_id "mikado.14G1206.16"; ID "mikado.14G1206.16.exon20";
14	Mikado_loci	exon	46714746	46714835	.	+	.	gene_id "ENSSTUG00000037174"; transcript_id "mikado.14G1206.16"; ID "mikado.14G1206.16.exon21";
14	Mikado_loci	exon	46714992	46715096	.	+	.	gene_id "ENSSTUG00000037174"; transcript_id "mikado.14G1206.16"; ID "mikado.14G1206.16.exon22";
14	Mikado_loci	exon	46715322	46715414	.	+	.	gene_id "ENSSTUG00000037174"; transcript_id "mikado.14G1206.16"; ID "mikado.14G1206.16.exon23";
14	Mikado_loci	exon	46717091	46717135	.	+	.	gene_id "ENSSTUG00000037174"; transcript_id "mikado.14G1206.16"; ID "mikado.14G1206.16.exon24";
14	Mikado_loci	exon	46717285	46717401	.	+	.	gene_id "ENSSTUG00000037174"; transcript_id "mikado.14G1206.16"; ID "mikado.14G1206.16.exon25";
14	Mikado_loci	exon	46719503	46719532	.	+	.	gene_id "ENSSTUG00000037174"; transcript_id "mikado.14G1206.16"; ID "mikado.14G1206.16.exon26";
14	Mikado_loci	exon	46719652	46719758	.	+	.	gene_id "ENSSTUG00000037174"; transcript_id "mikado.14G1206.16"; ID "mikado.14G1206.16.exon27";
14	Mikado_loci	exon	46719998	46722028	.	+	.	gene_id "ENSSTUG00000037174"; transcript_id "mikado.14G1206.16"; ID "mikado.14G1206.16.exon28";
14	Mikado_loci	CDS	46705346	46705474	.	+	0	gene_id "ENSSTUG00000037174"; transcript_id "mikado.14G1206.16"; ID "mikado.14G1206.16.CDS1";
14	Mikado_loci	CDS	46705848	46705943	.	+	0	gene_id "ENSSTUG00000037174"; transcript_id "mikado.14G1206.16"; ID "mikado.14G1206.16.CDS2";
14	Mikado_loci	CDS	46706315	46706443	.	+	0	gene_id "ENSSTUG00000037174"; transcript_id "mikado.14G1206.16"; ID "mikado.14G1206.16.CDS3";
14	Mikado_loci	CDS	46707727	46707771	.	+	0	gene_id "ENSSTUG00000037174"; transcript_id "mikado.14G1206.16"; ID "mikado.14G1206.16.CDS4";
14	Mikado_loci	CDS	46707879	46707980	.	+	0	gene_id "ENSSTUG00000037174"; transcript_id "mikado.14G1206.16"; ID "mikado.14G1206.16.CDS5";
14	Mikado_loci	CDS	46708105	46708185	.	+	0	gene_id "ENSSTUG00000037174"; transcript_id "mikado.14G1206.16"; ID "mikado.14G1206.16.CDS6";
14	Mikado_loci	CDS	46708714	46708749	.	+	0	gene_id "ENSSTUG00000037174"; transcript_id "mikado.14G1206.16"; ID "mikado.14G1206.16.CDS7";
14	Mikado_loci	CDS	46710727	46710813	.	+	0	gene_id "ENSSTUG00000037174"; transcript_id "mikado.14G1206.16"; ID "mikado.14G1206.16.CDS8";
14	Mikado_loci	CDS	46710979	46711059	.	+	0	gene_id "ENSSTUG00000037174"; transcript_id "mikado.14G1206.16"; ID "mikado.14G1206.16.CDS9";
14	Mikado_loci	CDS	46711516	46711590	.	+	0	gene_id "ENSSTUG00000037174"; transcript_id "mikado.14G1206.16"; ID "mikado.14G1206.16.CDS10";
14	Mikado_loci	CDS	46712280	46712378	.	+	0	gene_id "ENSSTUG00000037174"; transcript_id "mikado.14G1206.16"; ID "mikado.14G1206.16.CDS11";
14	Mikado_loci	CDS	46712468	46712584	.	+	0	gene_id "ENSSTUG00000037174"; transcript_id "mikado.14G1206.16"; ID "mikado.14G1206.16.CDS12";
14	Mikado_loci	CDS	46712747	46712860	.	+	0	gene_id "ENSSTUG00000037174"; transcript_id "mikado.14G1206.16"; ID "mikado.14G1206.16.CDS13";
14	Mikado_loci	CDS	46713175	46713288	.	+	0	gene_id "ENSSTUG00000037174"; transcript_id "mikado.14G1206.16"; ID "mikado.14G1206.16.CDS14";
14	Mikado_loci	CDS	46713532	46713723	.	+	0	gene_id "ENSSTUG00000037174"; transcript_id "mikado.14G1206.16"; ID "mikado.14G1206.16.CDS15";
14	Mikado_loci	CDS	46713840	46713938	.	+	0	gene_id "ENSSTUG00000037174"; transcript_id "mikado.14G1206.16"; ID "mikado.14G1206.16.CDS16";
14	Mikado_loci	CDS	46714124	46714240	.	+	0	gene_id "ENSSTUG00000037174"; transcript_id "mikado.14G1206.16"; ID "mikado.14G1206.16.CDS17";
14	Mikado_loci	CDS	46714429	46714542	.	+	0	gene_id "ENSSTUG00000037174"; transcript_id "mikado.14G1206.16"; ID "mikado.14G1206.16.CDS18";
14	Mikado_loci	CDS	46714746	46714835	.	+	0	gene_id "ENSSTUG00000037174"; transcript_id "mikado.14G1206.16"; ID "mikado.14G1206.16.CDS19";
14	Mikado_loci	CDS	46714992	46715096	.	+	0	gene_id "ENSSTUG00000037174"; transcript_id "mikado.14G1206.16"; ID "mikado.14G1206.16.CDS20";
14	Mikado_loci	CDS	46715322	46715414	.	+	0	gene_id "ENSSTUG00000037174"; transcript_id "mikado.14G1206.16"; ID "mikado.14G1206.16.CDS21";
14	Mikado_loci	CDS	46717091	46717135	.	+	0	gene_id "ENSSTUG00000037174"; transcript_id "mikado.14G1206.16"; ID "mikado.14G1206.16.CDS22";
14	Mikado_loci	CDS	46717285	46717401	.	+	0	gene_id "ENSSTUG00000037174"; transcript_id "mikado.14G1206.16"; ID "mikado.14G1206.16.CDS23";
14	Mikado_loci	CDS	46719503	46719532	.	+	0	gene_id "ENSSTUG00000037174"; transcript_id "mikado.14G1206.16"; ID "mikado.14G1206.16.CDS24";
14	Mikado_loci	CDS	46719652	46719750	.	+	0	gene_id "ENSSTUG00000037174"; transcript_id "mikado.14G1206.16"; ID "mikado.14G1206.16.CDS25";
14	Mikado_loci	five_prime_utr	46689230	46689476	.	+	.	gene_id "ENSSTUG00000037174"; transcript_id "mikado.14G1206.16"; ID "mikado.14G1206.16.five_prime_UTR1";
14	Mikado_loci	five_prime_utr	46703786	46703851	.	+	.	gene_id "ENSSTUG00000037174"; transcript_id "mikado.14G1206.16"; ID "mikado.14G1206.16.five_prime_UTR2";
14	Mikado_loci	five_prime_utr	46705325	46705345	.	+	.	gene_id "ENSSTUG00000037174"; transcript_id "mikado.14G1206.16"; ID "mikado.14G1206.16.five_prime_UTR3";
14	Mikado_loci	three_prime_utr	46719751	46719758	.	+	.	gene_id "ENSSTUG00000037174"; transcript_id "mikado.14G1206.16"; ID "mikado.14G1206.16.three_prime_UTR1";
14	Mikado_loci	three_prime_utr	46719998	46722028	.	+	.	gene_id "ENSSTUG00000037174"; transcript_id "mikado.14G1206.16"; ID "mikado.14G1206.16.three_prime_UTR2";
14	Mikado_loci	transcript	46689230	46722028	17	+	.	gene_id "ENSSTUG00000037174"; transcript_id "mikado.14G1206.17"; ID "mikado.14G1206.17";
14	Mikado_loci	exon	46689230	46689476	.	+	.	gene_id "ENSSTUG00000037174"; transcript_id "mikado.14G1206.17"; ID "mikado.14G1206.17.exon1";
14	Mikado_loci	exon	46703786	46703851	.	+	.	gene_id "ENSSTUG00000037174"; transcript_id "mikado.14G1206.17"; ID "mikado.14G1206.17.exon2";
14	Mikado_loci	exon	46705325	46705474	.	+	.	gene_id "ENSSTUG00000037174"; transcript_id "mikado.14G1206.17"; ID "mikado.14G1206.17.exon3";
14	Mikado_loci	exon	46705848	46705943	.	+	.	gene_id "ENSSTUG00000037174"; transcript_id "mikado.14G1206.17"; ID "mikado.14G1206.17.exon4";
14	Mikado_loci	exon	46706315	46706443	.	+	.	gene_id "ENSSTUG00000037174"; transcript_id "mikado.14G1206.17"; ID "mikado.14G1206.17.exon5";
14	Mikado_loci	exon	46707230	46707352	.	+	.	gene_id "ENSSTUG00000037174"; transcript_id "mikado.14G1206.17"; ID "mikado.14G1206.17.exon6";
14	Mikado_loci	exon	46707727	46707771	.	+	.	gene_id "ENSSTUG00000037174"; transcript_id "mikado.14G1206.17"; ID "mikado.14G1206.17.exon7";
14	Mikado_loci	exon	46707879	46707980	.	+	.	gene_id "ENSSTUG00000037174"; transcript_id "mikado.14G1206.17"; ID "mikado.14G1206.17.exon8";
14	Mikado_loci	exon	46708105	46708185	.	+	.	gene_id "ENSSTUG00000037174"; transcript_id "mikado.14G1206.17"; ID "mikado.14G1206.17.exon9";
14	Mikado_loci	exon	46708714	46708749	.	+	.	gene_id "ENSSTUG00000037174"; transcript_id "mikado.14G1206.17"; ID "mikado.14G1206.17.exon10";
14	Mikado_loci	exon	46710727	46710813	.	+	.	gene_id "ENSSTUG00000037174"; transcript_id "mikado.14G1206.17"; ID "mikado.14G1206.17.exon11";
14	Mikado_loci	exon	46710979	46711059	.	+	.	gene_id "ENSSTUG00000037174"; transcript_id "mikado.14G1206.17"; ID "mikado.14G1206.17.exon12";
14	Mikado_loci	exon	46711516	46711590	.	+	.	gene_id "ENSSTUG00000037174"; transcript_id "mikado.14G1206.17"; ID "mikado.14G1206.17.exon13";
14	Mikado_loci	exon	46711768	46711842	.	+	.	gene_id "ENSSTUG00000037174"; transcript_id "mikado.14G1206.17"; ID "mikado.14G1206.17.exon14";
14	Mikado_loci	exon	46712061	46712102	.	+	.	gene_id "ENSSTUG00000037174"; transcript_id "mikado.14G1206.17"; ID "mikado.14G1206.17.exon15";
14	Mikado_loci	exon	46712280	46712378	.	+	.	gene_id "ENSSTUG00000037174"; transcript_id "mikado.14G1206.17"; ID "mikado.14G1206.17.exon16";
14	Mikado_loci	exon	46712468	46712584	.	+	.	gene_id "ENSSTUG00000037174"; transcript_id "mikado.14G1206.17"; ID "mikado.14G1206.17.exon17";
14	Mikado_loci	exon	46712747	46712860	.	+	.	gene_id "ENSSTUG00000037174"; transcript_id "mikado.14G1206.17"; ID "mikado.14G1206.17.exon18";
14	Mikado_loci	exon	46713175	46713288	.	+	.	gene_id "ENSSTUG00000037174"; transcript_id "mikado.14G1206.17"; ID "mikado.14G1206.17.exon19";
14	Mikado_loci	exon	46713532	46713561	.	+	.	gene_id "ENSSTUG00000037174"; transcript_id "mikado.14G1206.17"; ID "mikado.14G1206.17.exon20";
14	Mikado_loci	exon	46713619	46713723	.	+	.	gene_id "ENSSTUG00000037174"; transcript_id "mikado.14G1206.17"; ID "mikado.14G1206.17.exon21";
14	Mikado_loci	exon	46713840	46713938	.	+	.	gene_id "ENSSTUG00000037174"; transcript_id "mikado.14G1206.17"; ID "mikado.14G1206.17.exon22";
14	Mikado_loci	exon	46714124	46714240	.	+	.	gene_id "ENSSTUG00000037174"; transcript_id "mikado.14G1206.17"; ID "mikado.14G1206.17.exon23";
14	Mikado_loci	exon	46714429	46714542	.	+	.	gene_id "ENSSTUG00000037174"; transcript_id "mikado.14G1206.17"; ID "mikado.14G1206.17.exon24";
14	Mikado_loci	exon	46714746	46714835	.	+	.	gene_id "ENSSTUG00000037174"; transcript_id "mikado.14G1206.17"; ID "mikado.14G1206.17.exon25";
14	Mikado_loci	exon	46714992	46715096	.	+	.	gene_id "ENSSTUG00000037174"; transcript_id "mikado.14G1206.17"; ID "mikado.14G1206.17.exon26";
14	Mikado_loci	exon	46715322	46715414	.	+	.	gene_id "ENSSTUG00000037174"; transcript_id "mikado.14G1206.17"; ID "mikado.14G1206.17.exon27";
14	Mikado_loci	exon	46717091	46717135	.	+	.	gene_id "ENSSTUG00000037174"; transcript_id "mikado.14G1206.17"; ID "mikado.14G1206.17.exon28";
14	Mikado_loci	exon	46717285	46717401	.	+	.	gene_id "ENSSTUG00000037174"; transcript_id "mikado.14G1206.17"; ID "mikado.14G1206.17.exon29";
14	Mikado_loci	exon	46719503	46719532	.	+	.	gene_id "ENSSTUG00000037174"; transcript_id "mikado.14G1206.17"; ID "mikado.14G1206.17.exon30";
14	Mikado_loci	exon	46719652	46719758	.	+	.	gene_id "ENSSTUG00000037174"; transcript_id "mikado.14G1206.17"; ID "mikado.14G1206.17.exon31";
14	Mikado_loci	exon	46719998	46722028	.	+	.	gene_id "ENSSTUG00000037174"; transcript_id "mikado.14G1206.17"; ID "mikado.14G1206.17.exon32";
14	Mikado_loci	CDS	46705346	46705474	.	+	0	gene_id "ENSSTUG00000037174"; transcript_id "mikado.14G1206.17"; ID "mikado.14G1206.17.CDS1";
14	Mikado_loci	CDS	46705848	46705943	.	+	0	gene_id "ENSSTUG00000037174"; transcript_id "mikado.14G1206.17"; ID "mikado.14G1206.17.CDS2";
14	Mikado_loci	CDS	46706315	46706443	.	+	0	gene_id "ENSSTUG00000037174"; transcript_id "mikado.14G1206.17"; ID "mikado.14G1206.17.CDS3";
14	Mikado_loci	CDS	46707230	46707352	.	+	0	gene_id "ENSSTUG00000037174"; transcript_id "mikado.14G1206.17"; ID "mikado.14G1206.17.CDS4";
14	Mikado_loci	CDS	46707727	46707771	.	+	0	gene_id "ENSSTUG00000037174"; transcript_id "mikado.14G1206.17"; ID "mikado.14G1206.17.CDS5";
14	Mikado_loci	CDS	46707879	46707980	.	+	0	gene_id "ENSSTUG00000037174"; transcript_id "mikado.14G1206.17"; ID "mikado.14G1206.17.CDS6";
14	Mikado_loci	CDS	46708105	46708185	.	+	0	gene_id "ENSSTUG00000037174"; transcript_id "mikado.14G1206.17"; ID "mikado.14G1206.17.CDS7";
14	Mikado_loci	CDS	46708714	46708749	.	+	0	gene_id "ENSSTUG00000037174"; transcript_id "mikado.14G1206.17"; ID "mikado.14G1206.17.CDS8";
14	Mikado_loci	CDS	46710727	46710813	.	+	0	gene_id "ENSSTUG00000037174"; transcript_id "mikado.14G1206.17"; ID "mikado.14G1206.17.CDS9";
14	Mikado_loci	CDS	46710979	46711059	.	+	0	gene_id "ENSSTUG00000037174"; transcript_id "mikado.14G1206.17"; ID "mikado.14G1206.17.CDS10";
14	Mikado_loci	CDS	46711516	46711590	.	+	0	gene_id "ENSSTUG00000037174"; transcript_id "mikado.14G1206.17"; ID "mikado.14G1206.17.CDS11";
14	Mikado_loci	CDS	46711768	46711842	.	+	0	gene_id "ENSSTUG00000037174"; transcript_id "mikado.14G1206.17"; ID "mikado.14G1206.17.CDS12";
14	Mikado_loci	CDS	46712061	46712102	.	+	0	gene_id "ENSSTUG00000037174"; transcript_id "mikado.14G1206.17"; ID "mikado.14G1206.17.CDS13";
14	Mikado_loci	CDS	46712280	46712378	.	+	0	gene_id "ENSSTUG00000037174"; transcript_id "mikado.14G1206.17"; ID "mikado.14G1206.17.CDS14";
14	Mikado_loci	CDS	46712468	46712584	.	+	0	gene_id "ENSSTUG00000037174"; transcript_id "mikado.14G1206.17"; ID "mikado.14G1206.17.CDS15";
14	Mikado_loci	CDS	46712747	46712860	.	+	0	gene_id "ENSSTUG00000037174"; transcript_id "mikado.14G1206.17"; ID "mikado.14G1206.17.CDS16";
14	Mikado_loci	CDS	46713175	46713288	.	+	0	gene_id "ENSSTUG00000037174"; transcript_id "mikado.14G1206.17"; ID "mikado.14G1206.17.CDS17";
14	Mikado_loci	CDS	46713532	46713561	.	+	0	gene_id "ENSSTUG00000037174"; transcript_id "mikado.14G1206.17"; ID "mikado.14G1206.17.CDS18";
14	Mikado_loci	CDS	46713619	46713723	.	+	0	gene_id "ENSSTUG00000037174"; transcript_id "mikado.14G1206.17"; ID "mikado.14G1206.17.CDS19";
14	Mikado_loci	CDS	46713840	46713938	.	+	0	gene_id "ENSSTUG00000037174"; transcript_id "mikado.14G1206.17"; ID "mikado.14G1206.17.CDS20";
14	Mikado_loci	CDS	46714124	46714240	.	+	0	gene_id "ENSSTUG00000037174"; transcript_id "mikado.14G1206.17"; ID "mikado.14G1206.17.CDS21";
14	Mikado_loci	CDS	46714429	46714542	.	+	0	gene_id "ENSSTUG00000037174"; transcript_id "mikado.14G1206.17"; ID "mikado.14G1206.17.CDS22";
14	Mikado_loci	CDS	46714746	46714835	.	+	0	gene_id "ENSSTUG00000037174"; transcript_id "mikado.14G1206.17"; ID "mikado.14G1206.17.CDS23";
14	Mikado_loci	CDS	46714992	46715096	.	+	0	gene_id "ENSSTUG00000037174"; transcript_id "mikado.14G1206.17"; ID "mikado.14G1206.17.CDS24";
14	Mikado_loci	CDS	46715322	46715414	.	+	0	gene_id "ENSSTUG00000037174"; transcript_id "mikado.14G1206.17"; ID "mikado.14G1206.17.CDS25";
14	Mikado_loci	CDS	46717091	46717135	.	+	0	gene_id "ENSSTUG00000037174"; transcript_id "mikado.14G1206.17"; ID "mikado.14G1206.17.CDS26";
14	Mikado_loci	CDS	46717285	46717401	.	+	0	gene_id "ENSSTUG00000037174"; transcript_id "mikado.14G1206.17"; ID "mikado.14G1206.17.CDS27";
14	Mikado_loci	CDS	46719503	46719532	.	+	0	gene_id "ENSSTUG00000037174"; transcript_id "mikado.14G1206.17"; ID "mikado.14G1206.17.CDS28";
14	Mikado_loci	CDS	46719652	46719750	.	+	0	gene_id "ENSSTUG00000037174"; transcript_id "mikado.14G1206.17"; ID "mikado.14G1206.17.CDS29";
14	Mikado_loci	five_prime_utr	46689230	46689476	.	+	.	gene_id "ENSSTUG00000037174"; transcript_id "mikado.14G1206.17"; ID "mikado.14G1206.17.five_prime_UTR1";
14	Mikado_loci	five_prime_utr	46703786	46703851	.	+	.	gene_id "ENSSTUG00000037174"; transcript_id "mikado.14G1206.17"; ID "mikado.14G1206.17.five_prime_UTR2";
14	Mikado_loci	five_prime_utr	46705325	46705345	.	+	.	gene_id "ENSSTUG00000037174"; transcript_id "mikado.14G1206.17"; ID "mikado.14G1206.17.five_prime_UTR3";
14	Mikado_loci	three_prime_utr	46719751	46719758	.	+	.	gene_id "ENSSTUG00000037174"; transcript_id "mikado.14G1206.17"; ID "mikado.14G1206.17.three_prime_UTR1";
14	Mikado_loci	three_prime_utr	46719998	46722028	.	+	.	gene_id "ENSSTUG00000037174"; transcript_id "mikado.14G1206.17"; ID "mikado.14G1206.17.three_prime_UTR2";
14	Mikado_loci	transcript	46689230	46722028	15	+	.	gene_id "ENSSTUG00000037174"; transcript_id "mikado.14G1206.18"; ID "mikado.14G1206.18";
14	Mikado_loci	exon	46689230	46689476	.	+	.	gene_id "ENSSTUG00000037174"; transcript_id "mikado.14G1206.18"; ID "mikado.14G1206.18.exon1";
14	Mikado_loci	exon	46703786	46703851	.	+	.	gene_id "ENSSTUG00000037174"; transcript_id "mikado.14G1206.18"; ID "mikado.14G1206.18.exon2";
14	Mikado_loci	exon	46705325	46705474	.	+	.	gene_id "ENSSTUG00000037174"; transcript_id "mikado.14G1206.18"; ID "mikado.14G1206.18.exon3";
14	Mikado_loci	exon	46705848	46705943	.	+	.	gene_id "ENSSTUG00000037174"; transcript_id "mikado.14G1206.18"; ID "mikado.14G1206.18.exon4";
14	Mikado_loci	exon	46706315	46706443	.	+	.	gene_id "ENSSTUG00000037174"; transcript_id "mikado.14G1206.18"; ID "mikado.14G1206.18.exon5";
14	Mikado_loci	exon	46707230	46707352	.	+	.	gene_id "ENSSTUG00000037174"; transcript_id "mikado.14G1206.18"; ID "mikado.14G1206.18.exon6";
14	Mikado_loci	exon	46707727	46707771	.	+	.	gene_id "ENSSTUG00000037174"; transcript_id "mikado.14G1206.18"; ID "mikado.14G1206.18.exon7";
14	Mikado_loci	exon	46707879	46707980	.	+	.	gene_id "ENSSTUG00000037174"; transcript_id "mikado.14G1206.18"; ID "mikado.14G1206.18.exon8";
14	Mikado_loci	exon	46708105	46708185	.	+	.	gene_id "ENSSTUG00000037174"; transcript_id "mikado.14G1206.18"; ID "mikado.14G1206.18.exon9";
14	Mikado_loci	exon	46708714	46708749	.	+	.	gene_id "ENSSTUG00000037174"; transcript_id "mikado.14G1206.18"; ID "mikado.14G1206.18.exon10";
14	Mikado_loci	exon	46710727	46710813	.	+	.	gene_id "ENSSTUG00000037174"; transcript_id "mikado.14G1206.18"; ID "mikado.14G1206.18.exon11";
14	Mikado_loci	exon	46710979	46711059	.	+	.	gene_id "ENSSTUG00000037174"; transcript_id "mikado.14G1206.18"; ID "mikado.14G1206.18.exon12";
14	Mikado_loci	exon	46711516	46711590	.	+	.	gene_id "ENSSTUG00000037174"; transcript_id "mikado.14G1206.18"; ID "mikado.14G1206.18.exon13";
14	Mikado_loci	exon	46711768	46711842	.	+	.	gene_id "ENSSTUG00000037174"; transcript_id "mikado.14G1206.18"; ID "mikado.14G1206.18.exon14";
14	Mikado_loci	exon	46712280	46712378	.	+	.	gene_id "ENSSTUG00000037174"; transcript_id "mikado.14G1206.18"; ID "mikado.14G1206.18.exon15";
14	Mikado_loci	exon	46712468	46712584	.	+	.	gene_id "ENSSTUG00000037174"; transcript_id "mikado.14G1206.18"; ID "mikado.14G1206.18.exon16";
14	Mikado_loci	exon	46712747	46712860	.	+	.	gene_id "ENSSTUG00000037174"; transcript_id "mikado.14G1206.18"; ID "mikado.14G1206.18.exon17";
14	Mikado_loci	exon	46713175	46713288	.	+	.	gene_id "ENSSTUG00000037174"; transcript_id "mikado.14G1206.18"; ID "mikado.14G1206.18.exon18";
14	Mikado_loci	exon	46713532	46713723	.	+	.	gene_id "ENSSTUG00000037174"; transcript_id "mikado.14G1206.18"; ID "mikado.14G1206.18.exon19";
14	Mikado_loci	exon	46713840	46713938	.	+	.	gene_id "ENSSTUG00000037174"; transcript_id "mikado.14G1206.18"; ID "mikado.14G1206.18.exon20";
14	Mikado_loci	exon	46714124	46714240	.	+	.	gene_id "ENSSTUG00000037174"; transcript_id "mikado.14G1206.18"; ID "mikado.14G1206.18.exon21";
14	Mikado_loci	exon	46714429	46714542	.	+	.	gene_id "ENSSTUG00000037174"; transcript_id "mikado.14G1206.18"; ID "mikado.14G1206.18.exon22";
14	Mikado_loci	exon	46714746	46714835	.	+	.	gene_id "ENSSTUG00000037174"; transcript_id "mikado.14G1206.18"; ID "mikado.14G1206.18.exon23";
14	Mikado_loci	exon	46714992	46715096	.	+	.	gene_id "ENSSTUG00000037174"; transcript_id "mikado.14G1206.18"; ID "mikado.14G1206.18.exon24";
14	Mikado_loci	exon	46715322	46715414	.	+	.	gene_id "ENSSTUG00000037174"; transcript_id "mikado.14G1206.18"; ID "mikado.14G1206.18.exon25";
14	Mikado_loci	exon	46717091	46717135	.	+	.	gene_id "ENSSTUG00000037174"; transcript_id "mikado.14G1206.18"; ID "mikado.14G1206.18.exon26";
14	Mikado_loci	exon	46717285	46717401	.	+	.	gene_id "ENSSTUG00000037174"; transcript_id "mikado.14G1206.18"; ID "mikado.14G1206.18.exon27";
14	Mikado_loci	exon	46719503	46719532	.	+	.	gene_id "ENSSTUG00000037174"; transcript_id "mikado.14G1206.18"; ID "mikado.14G1206.18.exon28";
14	Mikado_loci	exon	46719652	46719758	.	+	.	gene_id "ENSSTUG00000037174"; transcript_id "mikado.14G1206.18"; ID "mikado.14G1206.18.exon29";
14	Mikado_loci	exon	46719998	46722028	.	+	.	gene_id "ENSSTUG00000037174"; transcript_id "mikado.14G1206.18"; ID "mikado.14G1206.18.exon30";
14	Mikado_loci	CDS	46705346	46705474	.	+	0	gene_id "ENSSTUG00000037174"; transcript_id "mikado.14G1206.18"; ID "mikado.14G1206.18.CDS1";
14	Mikado_loci	CDS	46705848	46705943	.	+	0	gene_id "ENSSTUG00000037174"; transcript_id "mikado.14G1206.18"; ID "mikado.14G1206.18.CDS2";
14	Mikado_loci	CDS	46706315	46706443	.	+	0	gene_id "ENSSTUG00000037174"; transcript_id "mikado.14G1206.18"; ID "mikado.14G1206.18.CDS3";
14	Mikado_loci	CDS	46707230	46707352	.	+	0	gene_id "ENSSTUG00000037174"; transcript_id "mikado.14G1206.18"; ID "mikado.14G1206.18.CDS4";
14	Mikado_loci	CDS	46707727	46707771	.	+	0	gene_id "ENSSTUG00000037174"; transcript_id "mikado.14G1206.18"; ID "mikado.14G1206.18.CDS5";
14	Mikado_loci	CDS	46707879	46707980	.	+	0	gene_id "ENSSTUG00000037174"; transcript_id "mikado.14G1206.18"; ID "mikado.14G1206.18.CDS6";
14	Mikado_loci	CDS	46708105	46708185	.	+	0	gene_id "ENSSTUG00000037174"; transcript_id "mikado.14G1206.18"; ID "mikado.14G1206.18.CDS7";
14	Mikado_loci	CDS	46708714	46708749	.	+	0	gene_id "ENSSTUG00000037174"; transcript_id "mikado.14G1206.18"; ID "mikado.14G1206.18.CDS8";
14	Mikado_loci	CDS	46710727	46710813	.	+	0	gene_id "ENSSTUG00000037174"; transcript_id "mikado.14G1206.18"; ID "mikado.14G1206.18.CDS9";
14	Mikado_loci	CDS	46710979	46711059	.	+	0	gene_id "ENSSTUG00000037174"; transcript_id "mikado.14G1206.18"; ID "mikado.14G1206.18.CDS10";
14	Mikado_loci	CDS	46711516	46711590	.	+	0	gene_id "ENSSTUG00000037174"; transcript_id "mikado.14G1206.18"; ID "mikado.14G1206.18.CDS11";
14	Mikado_loci	CDS	46711768	46711842	.	+	0	gene_id "ENSSTUG00000037174"; transcript_id "mikado.14G1206.18"; ID "mikado.14G1206.18.CDS12";
14	Mikado_loci	CDS	46712280	46712378	.	+	0	gene_id "ENSSTUG00000037174"; transcript_id "mikado.14G1206.18"; ID "mikado.14G1206.18.CDS13";
14	Mikado_loci	CDS	46712468	46712584	.	+	0	gene_id "ENSSTUG00000037174"; transcript_id "mikado.14G1206.18"; ID "mikado.14G1206.18.CDS14";
14	Mikado_loci	CDS	46712747	46712860	.	+	0	gene_id "ENSSTUG00000037174"; transcript_id "mikado.14G1206.18"; ID "mikado.14G1206.18.CDS15";
14	Mikado_loci	CDS	46713175	46713288	.	+	0	gene_id "ENSSTUG00000037174"; transcript_id "mikado.14G1206.18"; ID "mikado.14G1206.18.CDS16";
14	Mikado_loci	CDS	46713532	46713723	.	+	0	gene_id "ENSSTUG00000037174"; transcript_id "mikado.14G1206.18"; ID "mikado.14G1206.18.CDS17";
14	Mikado_loci	CDS	46713840	46713938	.	+	0	gene_id "ENSSTUG00000037174"; transcript_id "mikado.14G1206.18"; ID "mikado.14G1206.18.CDS18";
14	Mikado_loci	CDS	46714124	46714240	.	+	0	gene_id "ENSSTUG00000037174"; transcript_id "mikado.14G1206.18"; ID "mikado.14G1206.18.CDS19";
14	Mikado_loci	CDS	46714429	46714542	.	+	0	gene_id "ENSSTUG00000037174"; transcript_id "mikado.14G1206.18"; ID "mikado.14G1206.18.CDS20";
14	Mikado_loci	CDS	46714746	46714835	.	+	0	gene_id "ENSSTUG00000037174"; transcript_id "mikado.14G1206.18"; ID "mikado.14G1206.18.CDS21";
14	Mikado_loci	CDS	46714992	46715096	.	+	0	gene_id "ENSSTUG00000037174"; transcript_id "mikado.14G1206.18"; ID "mikado.14G1206.18.CDS22";
14	Mikado_loci	CDS	46715322	46715414	.	+	0	gene_id "ENSSTUG00000037174"; transcript_id "mikado.14G1206.18"; ID "mikado.14G1206.18.CDS23";
14	Mikado_loci	CDS	46717091	46717135	.	+	0	gene_id "ENSSTUG00000037174"; transcript_id "mikado.14G1206.18"; ID "mikado.14G1206.18.CDS24";
14	Mikado_loci	CDS	46717285	46717401	.	+	0	gene_id "ENSSTUG00000037174"; transcript_id "mikado.14G1206.18"; ID "mikado.14G1206.18.CDS25";
14	Mikado_loci	CDS	46719503	46719532	.	+	0	gene_id "ENSSTUG00000037174"; transcript_id "mikado.14G1206.18"; ID "mikado.14G1206.18.CDS26";
14	Mikado_loci	CDS	46719652	46719750	.	+	0	gene_id "ENSSTUG00000037174"; transcript_id "mikado.14G1206.18"; ID "mikado.14G1206.18.CDS27";
14	Mikado_loci	five_prime_utr	46689230	46689476	.	+	.	gene_id "ENSSTUG00000037174"; transcript_id "mikado.14G1206.18"; ID "mikado.14G1206.18.five_prime_UTR1";
14	Mikado_loci	five_prime_utr	46703786	46703851	.	+	.	gene_id "ENSSTUG00000037174"; transcript_id "mikado.14G1206.18"; ID "mikado.14G1206.18.five_prime_UTR2";
14	Mikado_loci	five_prime_utr	46705325	46705345	.	+	.	gene_id "ENSSTUG00000037174"; transcript_id "mikado.14G1206.18"; ID "mikado.14G1206.18.five_prime_UTR3";
14	Mikado_loci	three_prime_utr	46719751	46719758	.	+	.	gene_id "ENSSTUG00000037174"; transcript_id "mikado.14G1206.18"; ID "mikado.14G1206.18.three_prime_UTR1";
14	Mikado_loci	three_prime_utr	46719998	46722028	.	+	.	gene_id "ENSSTUG00000037174"; transcript_id "mikado.14G1206.18"; ID "mikado.14G1206.18.three_prime_UTR2";
14	Mikado_loci	transcript	46689230	46722028	12	+	.	gene_id "ENSSTUG00000037174"; transcript_id "mikado.14G1206.19"; ID "mikado.14G1206.19";
14	Mikado_loci	exon	46689230	46689476	.	+	.	gene_id "ENSSTUG00000037174"; transcript_id "mikado.14G1206.19"; ID "mikado.14G1206.19.exon1";
14	Mikado_loci	exon	46703786	46703851	.	+	.	gene_id "ENSSTUG00000037174"; transcript_id "mikado.14G1206.19"; ID "mikado.14G1206.19.exon2";
14	Mikado_loci	exon	46705325	46705474	.	+	.	gene_id "ENSSTUG00000037174"; transcript_id "mikado.14G1206.19"; ID "mikado.14G1206.19.exon3";
14	Mikado_loci	exon	46705848	46705943	.	+	.	gene_id "ENSSTUG00000037174"; transcript_id "mikado.14G1206.19"; ID "mikado.14G1206.19.exon4";
14	Mikado_loci	exon	46707727	46707771	.	+	.	gene_id "ENSSTUG00000037174"; transcript_id "mikado.14G1206.19"; ID "mikado.14G1206.19.exon5";
14	Mikado_loci	exon	46707879	46707980	.	+	.	gene_id "ENSSTUG00000037174"; transcript_id "mikado.14G1206.19"; ID "mikado.14G1206.19.exon6";
14	Mikado_loci	exon	46708105	46708185	.	+	.	gene_id "ENSSTUG00000037174"; transcript_id "mikado.14G1206.19"; ID "mikado.14G1206.19.exon7";
14	Mikado_loci	exon	46708714	46708749	.	+	.	gene_id "ENSSTUG00000037174"; transcript_id "mikado.14G1206.19"; ID "mikado.14G1206.19.exon8";
14	Mikado_loci	exon	46710727	46710813	.	+	.	gene_id "ENSSTUG00000037174"; transcript_id "mikado.14G1206.19"; ID "mikado.14G1206.19.exon9";
14	Mikado_loci	exon	46710979	46711059	.	+	.	gene_id "ENSSTUG00000037174"; transcript_id "mikado.14G1206.19"; ID "mikado.14G1206.19.exon10";
14	Mikado_loci	exon	46711516	46711590	.	+	.	gene_id "ENSSTUG00000037174"; transcript_id "mikado.14G1206.19"; ID "mikado.14G1206.19.exon11";
14	Mikado_loci	exon	46711768	46711842	.	+	.	gene_id "ENSSTUG00000037174"; transcript_id "mikado.14G1206.19"; ID "mikado.14G1206.19.exon12";
14	Mikado_loci	exon	46712280	46712378	.	+	.	gene_id "ENSSTUG00000037174"; transcript_id "mikado.14G1206.19"; ID "mikado.14G1206.19.exon13";
14	Mikado_loci	exon	46712468	46712584	.	+	.	gene_id "ENSSTUG00000037174"; transcript_id "mikado.14G1206.19"; ID "mikado.14G1206.19.exon14";
14	Mikado_loci	exon	46712747	46712860	.	+	.	gene_id "ENSSTUG00000037174"; transcript_id "mikado.14G1206.19"; ID "mikado.14G1206.19.exon15";
14	Mikado_loci	exon	46713175	46713288	.	+	.	gene_id "ENSSTUG00000037174"; transcript_id "mikado.14G1206.19"; ID "mikado.14G1206.19.exon16";
14	Mikado_loci	exon	46713532	46713723	.	+	.	gene_id "ENSSTUG00000037174"; transcript_id "mikado.14G1206.19"; ID "mikado.14G1206.19.exon17";
14	Mikado_loci	exon	46713840	46713938	.	+	.	gene_id "ENSSTUG00000037174"; transcript_id "mikado.14G1206.19"; ID "mikado.14G1206.19.exon18";
14	Mikado_loci	exon	46714124	46714240	.	+	.	gene_id "ENSSTUG00000037174"; transcript_id "mikado.14G1206.19"; ID "mikado.14G1206.19.exon19";
14	Mikado_loci	exon	46714429	46714542	.	+	.	gene_id "ENSSTUG00000037174"; transcript_id "mikado.14G1206.19"; ID "mikado.14G1206.19.exon20";
14	Mikado_loci	exon	46714746	46714835	.	+	.	gene_id "ENSSTUG00000037174"; transcript_id "mikado.14G1206.19"; ID "mikado.14G1206.19.exon21";
14	Mikado_loci	exon	46714992	46715096	.	+	.	gene_id "ENSSTUG00000037174"; transcript_id "mikado.14G1206.19"; ID "mikado.14G1206.19.exon22";
14	Mikado_loci	exon	46715322	46715414	.	+	.	gene_id "ENSSTUG00000037174"; transcript_id "mikado.14G1206.19"; ID "mikado.14G1206.19.exon23";
14	Mikado_loci	exon	46717091	46717135	.	+	.	gene_id "ENSSTUG00000037174"; transcript_id "mikado.14G1206.19"; ID "mikado.14G1206.19.exon24";
14	Mikado_loci	exon	46717285	46717401	.	+	.	gene_id "ENSSTUG00000037174"; transcript_id "mikado.14G1206.19"; ID "mikado.14G1206.19.exon25";
14	Mikado_loci	exon	46719503	46719532	.	+	.	gene_id "ENSSTUG00000037174"; transcript_id "mikado.14G1206.19"; ID "mikado.14G1206.19.exon26";
14	Mikado_loci	exon	46719652	46719758	.	+	.	gene_id "ENSSTUG00000037174"; transcript_id "mikado.14G1206.19"; ID "mikado.14G1206.19.exon27";
14	Mikado_loci	exon	46719998	46722028	.	+	.	gene_id "ENSSTUG00000037174"; transcript_id "mikado.14G1206.19"; ID "mikado.14G1206.19.exon28";
14	Mikado_loci	CDS	46705346	46705474	.	+	0	gene_id "ENSSTUG00000037174"; transcript_id "mikado.14G1206.19"; ID "mikado.14G1206.19.CDS1";
14	Mikado_loci	CDS	46705848	46705943	.	+	0	gene_id "ENSSTUG00000037174"; transcript_id "mikado.14G1206.19"; ID "mikado.14G1206.19.CDS2";
14	Mikado_loci	CDS	46707727	46707771	.	+	0	gene_id "ENSSTUG00000037174"; transcript_id "mikado.14G1206.19"; ID "mikado.14G1206.19.CDS3";
14	Mikado_loci	CDS	46707879	46707980	.	+	0	gene_id "ENSSTUG00000037174"; transcript_id "mikado.14G1206.19"; ID "mikado.14G1206.19.CDS4";
14	Mikado_loci	CDS	46708105	46708185	.	+	0	gene_id "ENSSTUG00000037174"; transcript_id "mikado.14G1206.19"; ID "mikado.14G1206.19.CDS5";
14	Mikado_loci	CDS	46708714	46708749	.	+	0	gene_id "ENSSTUG00000037174"; transcript_id "mikado.14G1206.19"; ID "mikado.14G1206.19.CDS6";
14	Mikado_loci	CDS	46710727	46710813	.	+	0	gene_id "ENSSTUG00000037174"; transcript_id "mikado.14G1206.19"; ID "mikado.14G1206.19.CDS7";
14	Mikado_loci	CDS	46710979	46711059	.	+	0	gene_id "ENSSTUG00000037174"; transcript_id "mikado.14G1206.19"; ID "mikado.14G1206.19.CDS8";
14	Mikado_loci	CDS	46711516	46711590	.	+	0	gene_id "ENSSTUG00000037174"; transcript_id "mikado.14G1206.19"; ID "mikado.14G1206.19.CDS9";
14	Mikado_loci	CDS	46711768	46711842	.	+	0	gene_id "ENSSTUG00000037174"; transcript_id "mikado.14G1206.19"; ID "mikado.14G1206.19.CDS10";
14	Mikado_loci	CDS	46712280	46712378	.	+	0	gene_id "ENSSTUG00000037174"; transcript_id "mikado.14G1206.19"; ID "mikado.14G1206.19.CDS11";
14	Mikado_loci	CDS	46712468	46712584	.	+	0	gene_id "ENSSTUG00000037174"; transcript_id "mikado.14G1206.19"; ID "mikado.14G1206.19.CDS12";
14	Mikado_loci	CDS	46712747	46712860	.	+	0	gene_id "ENSSTUG00000037174"; transcript_id "mikado.14G1206.19"; ID "mikado.14G1206.19.CDS13";
14	Mikado_loci	CDS	46713175	46713288	.	+	0	gene_id "ENSSTUG00000037174"; transcript_id "mikado.14G1206.19"; ID "mikado.14G1206.19.CDS14";
14	Mikado_loci	CDS	46713532	46713723	.	+	0	gene_id "ENSSTUG00000037174"; transcript_id "mikado.14G1206.19"; ID "mikado.14G1206.19.CDS15";
14	Mikado_loci	CDS	46713840	46713938	.	+	0	gene_id "ENSSTUG00000037174"; transcript_id "mikado.14G1206.19"; ID "mikado.14G1206.19.CDS16";
14	Mikado_loci	CDS	46714124	46714240	.	+	0	gene_id "ENSSTUG00000037174"; transcript_id "mikado.14G1206.19"; ID "mikado.14G1206.19.CDS17";
14	Mikado_loci	CDS	46714429	46714542	.	+	0	gene_id "ENSSTUG00000037174"; transcript_id "mikado.14G1206.19"; ID "mikado.14G1206.19.CDS18";
14	Mikado_loci	CDS	46714746	46714835	.	+	0	gene_id "ENSSTUG00000037174"; transcript_id "mikado.14G1206.19"; ID "mikado.14G1206.19.CDS19";
14	Mikado_loci	CDS	46714992	46715096	.	+	0	gene_id "ENSSTUG00000037174"; transcript_id "mikado.14G1206.19"; ID "mikado.14G1206.19.CDS20";
14	Mikado_loci	CDS	46715322	46715414	.	+	0	gene_id "ENSSTUG00000037174"; transcript_id "mikado.14G1206.19"; ID "mikado.14G1206.19.CDS21";
14	Mikado_loci	CDS	46717091	46717135	.	+	0	gene_id "ENSSTUG00000037174"; transcript_id "mikado.14G1206.19"; ID "mikado.14G1206.19.CDS22";
14	Mikado_loci	CDS	46717285	46717401	.	+	0	gene_id "ENSSTUG00000037174"; transcript_id "mikado.14G1206.19"; ID "mikado.14G1206.19.CDS23";
14	Mikado_loci	CDS	46719503	46719532	.	+	0	gene_id "ENSSTUG00000037174"; transcript_id "mikado.14G1206.19"; ID "mikado.14G1206.19.CDS24";
14	Mikado_loci	CDS	46719652	46719750	.	+	0	gene_id "ENSSTUG00000037174"; transcript_id "mikado.14G1206.19"; ID "mikado.14G1206.19.CDS25";
14	Mikado_loci	five_prime_utr	46689230	46689476	.	+	.	gene_id "ENSSTUG00000037174"; transcript_id "mikado.14G1206.19"; ID "mikado.14G1206.19.five_prime_UTR1";
14	Mikado_loci	five_prime_utr	46703786	46703851	.	+	.	gene_id "ENSSTUG00000037174"; transcript_id "mikado.14G1206.19"; ID "mikado.14G1206.19.five_prime_UTR2";
14	Mikado_loci	five_prime_utr	46705325	46705345	.	+	.	gene_id "ENSSTUG00000037174"; transcript_id "mikado.14G1206.19"; ID "mikado.14G1206.19.five_prime_UTR3";
14	Mikado_loci	three_prime_utr	46719751	46719758	.	+	.	gene_id "ENSSTUG00000037174"; transcript_id "mikado.14G1206.19"; ID "mikado.14G1206.19.three_prime_UTR1";
14	Mikado_loci	three_prime_utr	46719998	46722028	.	+	.	gene_id "ENSSTUG00000037174"; transcript_id "mikado.14G1206.19"; ID "mikado.14G1206.19.three_prime_UTR2";
14	Mikado_loci	transcript	45949867	45962121	13	-	.	gene_id "ENSSTUG00000034131"; transcript_id "mikado.14G1221.4"; ID "mikado.14G1221.4";
14	Mikado_loci	exon	45949867	45951138	.	-	.	gene_id "ENSSTUG00000034131"; transcript_id "mikado.14G1221.4"; ID "mikado.14G1221.4.exon1";
14	Mikado_loci	exon	45951442	45951514	.	-	.	gene_id "ENSSTUG00000034131"; transcript_id "mikado.14G1221.4"; ID "mikado.14G1221.4.exon2";
14	Mikado_loci	exon	45951625	45951717	.	-	.	gene_id "ENSSTUG00000034131"; transcript_id "mikado.14G1221.4"; ID "mikado.14G1221.4.exon3";
14	Mikado_loci	exon	45952004	45952242	.	-	.	gene_id "ENSSTUG00000034131"; transcript_id "mikado.14G1221.4"; ID "mikado.14G1221.4.exon4";
14	Mikado_loci	exon	45956104	45956573	.	-	.	gene_id "ENSSTUG00000034131"; transcript_id "mikado.14G1221.4"; ID "mikado.14G1221.4.exon5";
14	Mikado_loci	exon	45956869	45957002	.	-	.	gene_id "ENSSTUG00000034131"; transcript_id "mikado.14G1221.4"; ID "mikado.14G1221.4.exon6";
14	Mikado_loci	exon	45957201	45957367	.	-	.	gene_id "ENSSTUG00000034131"; transcript_id "mikado.14G1221.4"; ID "mikado.14G1221.4.exon7";
14	Mikado_loci	exon	45957642	45957789	.	-	.	gene_id "ENSSTUG00000034131"; transcript_id "mikado.14G1221.4"; ID "mikado.14G1221.4.exon8";
14	Mikado_loci	exon	45957996	45958167	.	-	.	gene_id "ENSSTUG00000034131"; transcript_id "mikado.14G1221.4"; ID "mikado.14G1221.4.exon9";
14	Mikado_loci	exon	45958248	45958326	.	-	.	gene_id "ENSSTUG00000034131"; transcript_id "mikado.14G1221.4"; ID "mikado.14G1221.4.exon10";
14	Mikado_loci	exon	45960200	45960342	.	-	.	gene_id "ENSSTUG00000034131"; transcript_id "mikado.14G1221.4"; ID "mikado.14G1221.4.exon11";
14	Mikado_loci	exon	45960608	45960669	.	-	.	gene_id "ENSSTUG00000034131"; transcript_id "mikado.14G1221.4"; ID "mikado.14G1221.4.exon12";
14	Mikado_loci	exon	45960766	45960885	.	-	.	gene_id "ENSSTUG00000034131"; transcript_id "mikado.14G1221.4"; ID "mikado.14G1221.4.exon13";
14	Mikado_loci	exon	45961084	45961216	.	-	.	gene_id "ENSSTUG00000034131"; transcript_id "mikado.14G1221.4"; ID "mikado.14G1221.4.exon14";
14	Mikado_loci	exon	45961377	45961431	.	-	.	gene_id "ENSSTUG00000034131"; transcript_id "mikado.14G1221.4"; ID "mikado.14G1221.4.exon15";
14	Mikado_loci	exon	45961543	45961572	.	-	.	gene_id "ENSSTUG00000034131"; transcript_id "mikado.14G1221.4"; ID "mikado.14G1221.4.exon16";
14	Mikado_loci	exon	45961909	45962121	.	-	.	gene_id "ENSSTUG00000034131"; transcript_id "mikado.14G1221.4"; ID "mikado.14G1221.4.exon17";
14	Mikado_loci	CDS	45951005	45951138	.	-	2	gene_id "ENSSTUG00000034131"; transcript_id "mikado.14G1221.4"; ID "mikado.14G1221.4.CDS1";
14	Mikado_loci	CDS	45951442	45951514	.	-	0	gene_id "ENSSTUG00000034131"; transcript_id "mikado.14G1221.4"; ID "mikado.14G1221.4.CDS2";
14	Mikado_loci	CDS	45951625	45951717	.	-	0	gene_id "ENSSTUG00000034131"; transcript_id "mikado.14G1221.4"; ID "mikado.14G1221.4.CDS3";
14	Mikado_loci	CDS	45952004	45952242	.	-	2	gene_id "ENSSTUG00000034131"; transcript_id "mikado.14G1221.4"; ID "mikado.14G1221.4.CDS4";
14	Mikado_loci	CDS	45956104	45956573	.	-	1	gene_id "ENSSTUG00000034131"; transcript_id "mikado.14G1221.4"; ID "mikado.14G1221.4.CDS5";
14	Mikado_loci	CDS	45956869	45957002	.	-	0	gene_id "ENSSTUG00000034131"; transcript_id "mikado.14G1221.4"; ID "mikado.14G1221.4.CDS6";
14	Mikado_loci	CDS	45957201	45957367	.	-	2	gene_id "ENSSTUG00000034131"; transcript_id "mikado.14G1221.4"; ID "mikado.14G1221.4.CDS7";
14	Mikado_loci	CDS	45957642	45957789	.	-	0	gene_id "ENSSTUG00000034131"; transcript_id "mikado.14G1221.4"; ID "mikado.14G1221.4.CDS8";
14	Mikado_loci	CDS	45957996	45958167	.	-	1	gene_id "ENSSTUG00000034131"; transcript_id "mikado.14G1221.4"; ID "mikado.14G1221.4.CDS9";
14	Mikado_loci	CDS	45958248	45958326	.	-	2	gene_id "ENSSTUG00000034131"; transcript_id "mikado.14G1221.4"; ID "mikado.14G1221.4.CDS10";
14	Mikado_loci	CDS	45960200	45960342	.	-	1	gene_id "ENSSTUG00000034131"; transcript_id "mikado.14G1221.4"; ID "mikado.14G1221.4.CDS11";
14	Mikado_loci	CDS	45960608	45960669	.	-	0	gene_id "ENSSTUG00000034131"; transcript_id "mikado.14G1221.4"; ID "mikado.14G1221.4.CDS12";
14	Mikado_loci	CDS	45960766	45960885	.	-	0	gene_id "ENSSTUG00000034131"; transcript_id "mikado.14G1221.4"; ID "mikado.14G1221.4.CDS13";
14	Mikado_loci	CDS	45961084	45961216	.	-	1	gene_id "ENSSTUG00000034131"; transcript_id "mikado.14G1221.4"; ID "mikado.14G1221.4.CDS14";
14	Mikado_loci	CDS	45961377	45961431	.	-	2	gene_id "ENSSTUG00000034131"; transcript_id "mikado.14G1221.4"; ID "mikado.14G1221.4.CDS15";
14	Mikado_loci	CDS	45961543	45961572	.	-	2	gene_id "ENSSTUG00000034131"; transcript_id "mikado.14G1221.4"; ID "mikado.14G1221.4.CDS16";
14	Mikado_loci	CDS	45961909	45961945	.	-	0	gene_id "ENSSTUG00000034131"; transcript_id "mikado.14G1221.4"; ID "mikado.14G1221.4.CDS17";
14	Mikado_loci	five_prime_utr	45961946	45962121	.	-	.	gene_id "ENSSTUG00000034131"; transcript_id "mikado.14G1221.4"; ID "mikado.14G1221.4.five_prime_UTR1";
14	Mikado_loci	three_prime_utr	45949867	45951004	.	-	.	gene_id "ENSSTUG00000034131"; transcript_id "mikado.14G1221.4"; ID "mikado.14G1221.4.three_prime_UTR1";
14	Mikado_loci	transcript	46006408	46008010	18	-	.	gene_id "ENSSTUG00000035542"; transcript_id "mikado.14G1222.2"; ID "mikado.14G1222.2";
14	Mikado_loci	exon	46006408	46006989	.	-	.	gene_id "ENSSTUG00000035542"; transcript_id "mikado.14G1222.2"; ID "mikado.14G1222.2.exon1";
14	Mikado_loci	exon	46007224	46007261	.	-	.	gene_id "ENSSTUG00000035542"; transcript_id "mikado.14G1222.2"; ID "mikado.14G1222.2.exon2";
14	Mikado_loci	exon	46007396	46007646	.	-	.	gene_id "ENSSTUG00000035542"; transcript_id "mikado.14G1222.2"; ID "mikado.14G1222.2.exon3";
14	Mikado_loci	exon	46007878	46008010	.	-	.	gene_id "ENSSTUG00000035542"; transcript_id "mikado.14G1222.2"; ID "mikado.14G1222.2.exon4";
14	Mikado_loci	CDS	46006549	46006989	.	-	0	gene_id "ENSSTUG00000035542"; transcript_id "mikado.14G1222.2"; ID "mikado.14G1222.2.CDS1";
14	Mikado_loci	CDS	46007224	46007261	.	-	2	gene_id "ENSSTUG00000035542"; transcript_id "mikado.14G1222.2"; ID "mikado.14G1222.2.CDS2";
14	Mikado_loci	CDS	46007396	46007522	.	-	0	gene_id "ENSSTUG00000035542"; transcript_id "mikado.14G1222.2"; ID "mikado.14G1222.2.CDS3";
14	Mikado_loci	five_prime_utr	46007523	46007646	.	-	.	gene_id "ENSSTUG00000035542"; transcript_id "mikado.14G1222.2"; ID "mikado.14G1222.2.five_prime_UTR1";
14	Mikado_loci	five_prime_utr	46007878	46008010	.	-	.	gene_id "ENSSTUG00000035542"; transcript_id "mikado.14G1222.2"; ID "mikado.14G1222.2.five_prime_UTR2";
14	Mikado_loci	three_prime_utr	46006408	46006548	.	-	.	gene_id "ENSSTUG00000035542"; transcript_id "mikado.14G1222.2"; ID "mikado.14G1222.2.three_prime_UTR1";
14	Mikado_loci	transcript	46259406	46265910	17	-	.	gene_id "ENSSTUG00000036563"; transcript_id "mikado.14G1228.2"; ID "mikado.14G1228.2";
14	Mikado_loci	exon	46259406	46260624	.	-	.	gene_id "ENSSTUG00000036563"; transcript_id "mikado.14G1228.2"; ID "mikado.14G1228.2.exon1";
14	Mikado_loci	exon	46261390	46261553	.	-	.	gene_id "ENSSTUG00000036563"; transcript_id "mikado.14G1228.2"; ID "mikado.14G1228.2.exon2";
14	Mikado_loci	exon	46261772	46261879	.	-	.	gene_id "ENSSTUG00000036563"; transcript_id "mikado.14G1228.2"; ID "mikado.14G1228.2.exon3";
14	Mikado_loci	exon	46262114	46262251	.	-	.	gene_id "ENSSTUG00000036563"; transcript_id "mikado.14G1228.2"; ID "mikado.14G1228.2.exon4";
14	Mikado_loci	exon	46262361	46262448	.	-	.	gene_id "ENSSTUG00000036563"; transcript_id "mikado.14G1228.2"; ID "mikado.14G1228.2.exon5";
14	Mikado_loci	exon	46265345	46265424	.	-	.	gene_id "ENSSTUG00000036563"; transcript_id "mikado.14G1228.2"; ID "mikado.14G1228.2.exon6";
14	Mikado_loci	exon	46265611	46265910	.	-	.	gene_id "ENSSTUG00000036563"; transcript_id "mikado.14G1228.2"; ID "mikado.14G1228.2.exon7";
14	Mikado_loci	CDS	46260406	46260624	.	-	0	gene_id "ENSSTUG00000036563"; transcript_id "mikado.14G1228.2"; ID "mikado.14G1228.2.CDS1";
14	Mikado_loci	CDS	46261390	46261553	.	-	2	gene_id "ENSSTUG00000036563"; transcript_id "mikado.14G1228.2"; ID "mikado.14G1228.2.CDS2";
14	Mikado_loci	CDS	46261772	46261879	.	-	2	gene_id "ENSSTUG00000036563"; transcript_id "mikado.14G1228.2"; ID "mikado.14G1228.2.CDS3";
14	Mikado_loci	CDS	46262114	46262251	.	-	2	gene_id "ENSSTUG00000036563"; transcript_id "mikado.14G1228.2"; ID "mikado.14G1228.2.CDS4";
14	Mikado_loci	CDS	46262361	46262448	.	-	0	gene_id "ENSSTUG00000036563"; transcript_id "mikado.14G1228.2"; ID "mikado.14G1228.2.CDS5";
14	Mikado_loci	CDS	46265345	46265424	.	-	2	gene_id "ENSSTUG00000036563"; transcript_id "mikado.14G1228.2"; ID "mikado.14G1228.2.CDS6";
14	Mikado_loci	CDS	46265611	46265686	.	-	0	gene_id "ENSSTUG00000036563"; transcript_id "mikado.14G1228.2"; ID "mikado.14G1228.2.CDS7";
14	Mikado_loci	five_prime_utr	46265687	46265910	.	-	.	gene_id "ENSSTUG00000036563"; transcript_id "mikado.14G1228.2"; ID "mikado.14G1228.2.five_prime_UTR1";
14	Mikado_loci	three_prime_utr	46259406	46260405	.	-	.	gene_id "ENSSTUG00000036563"; transcript_id "mikado.14G1228.2"; ID "mikado.14G1228.2.three_prime_UTR1";
14	Mikado_loci	transcript	46340623	46381466	20	-	.	gene_id "ENSSTUG00000036636"; transcript_id "mikado.14G1229.4"; ID "mikado.14G1229.4";
14	Mikado_loci	exon	46340623	46341534	.	-	.	gene_id "ENSSTUG00000036636"; transcript_id "mikado.14G1229.4"; ID "mikado.14G1229.4.exon1";
14	Mikado_loci	exon	46341808	46341990	.	-	.	gene_id "ENSSTUG00000036636"; transcript_id "mikado.14G1229.4"; ID "mikado.14G1229.4.exon2";
14	Mikado_loci	exon	46343346	46343416	.	-	.	gene_id "ENSSTUG00000036636"; transcript_id "mikado.14G1229.4"; ID "mikado.14G1229.4.exon3";
14	Mikado_loci	exon	46343678	46343782	.	-	.	gene_id "ENSSTUG00000036636"; transcript_id "mikado.14G1229.4"; ID "mikado.14G1229.4.exon4";
14	Mikado_loci	exon	46343881	46344261	.	-	.	gene_id "ENSSTUG00000036636"; transcript_id "mikado.14G1229.4"; ID "mikado.14G1229.4.exon5";
14	Mikado_loci	exon	46344515	46344605	.	-	.	gene_id "ENSSTUG00000036636"; transcript_id "mikado.14G1229.4"; ID "mikado.14G1229.4.exon6";
14	Mikado_loci	exon	46347811	46347861	.	-	.	gene_id "ENSSTUG00000036636"; transcript_id "mikado.14G1229.4"; ID "mikado.14G1229.4.exon7";
14	Mikado_loci	exon	46348244	46348335	.	-	.	gene_id "ENSSTUG00000036636"; transcript_id "mikado.14G1229.4"; ID "mikado.14G1229.4.exon8";
14	Mikado_loci	exon	46348512	46348824	.	-	.	gene_id "ENSSTUG00000036636"; transcript_id "mikado.14G1229.4"; ID "mikado.14G1229.4.exon9";
14	Mikado_loci	exon	46348962	46348992	.	-	.	gene_id "ENSSTUG00000036636"; transcript_id "mikado.14G1229.4"; ID "mikado.14G1229.4.exon10";
14	Mikado_loci	exon	46349245	46349413	.	-	.	gene_id "ENSSTUG00000036636"; transcript_id "mikado.14G1229.4"; ID "mikado.14G1229.4.exon11";
14	Mikado_loci	exon	46349510	46349546	.	-	.	gene_id "ENSSTUG00000036636"; transcript_id "mikado.14G1229.4"; ID "mikado.14G1229.4.exon12";
14	Mikado_loci	exon	46349910	46350180	.	-	.	gene_id "ENSSTUG00000036636"; transcript_id "mikado.14G1229.4"; ID "mikado.14G1229.4.exon13";
14	Mikado_loci	exon	46350497	46350690	.	-	.	gene_id "ENSSTUG00000036636"; transcript_id "mikado.14G1229.4"; ID "mikado.14G1229.4.exon14";
14	Mikado_loci	exon	46351085	46351347	.	-	.	gene_id "ENSSTUG00000036636"; transcript_id "mikado.14G1229.4"; ID "mikado.14G1229.4.exon15";
14	Mikado_loci	exon	46351489	46351780	.	-	.	gene_id "ENSSTUG00000036636"; transcript_id "mikado.14G1229.4"; ID "mikado.14G1229.4.exon16";
14	Mikado_loci	exon	46352199	46352364	.	-	.	gene_id "ENSSTUG00000036636"; transcript_id "mikado.14G1229.4"; ID "mikado.14G1229.4.exon17";
14	Mikado_loci	exon	46353192	46353262	.	-	.	gene_id "ENSSTUG00000036636"; transcript_id "mikado.14G1229.4"; ID "mikado.14G1229.4.exon18";
14	Mikado_loci	exon	46353914	46353972	.	-	.	gene_id "ENSSTUG00000036636"; transcript_id "mikado.14G1229.4"; ID "mikado.14G1229.4.exon19";
14	Mikado_loci	exon	46359949	46360052	.	-	.	gene_id "ENSSTUG00000036636"; transcript_id "mikado.14G1229.4"; ID "mikado.14G1229.4.exon20";
14	Mikado_loci	exon	46360184	46360250	.	-	.	gene_id "ENSSTUG00000036636"; transcript_id "mikado.14G1229.4"; ID "mikado.14G1229.4.exon21";
14	Mikado_loci	exon	46360339	46360479	.	-	.	gene_id "ENSSTUG00000036636"; transcript_id "mikado.14G1229.4"; ID "mikado.14G1229.4.exon22";
14	Mikado_loci	exon	46360939	46361107	.	-	.	gene_id "ENSSTUG00000036636"; transcript_id "mikado.14G1229.4"; ID "mikado.14G1229.4.exon23";
14	Mikado_loci	exon	46367485	46367595	.	-	.	gene_id "ENSSTUG00000036636"; transcript_id "mikado.14G1229.4"; ID "mikado.14G1229.4.exon24";
14	Mikado_loci	exon	46368452	46368529	.	-	.	gene_id "ENSSTUG00000036636"; transcript_id "mikado.14G1229.4"; ID "mikado.14G1229.4.exon25";
14	Mikado_loci	exon	46376259	46376396	.	-	.	gene_id "ENSSTUG00000036636"; transcript_id "mikado.14G1229.4"; ID "mikado.14G1229.4.exon26";
14	Mikado_loci	exon	46381418	46381466	.	-	.	gene_id "ENSSTUG00000036636"; transcript_id "mikado.14G1229.4"; ID "mikado.14G1229.4.exon27";
14	Mikado_loci	CDS	46341439	46341534	.	-	0	gene_id "ENSSTUG00000036636"; transcript_id "mikado.14G1229.4"; ID "mikado.14G1229.4.CDS1";
14	Mikado_loci	CDS	46341808	46341990	.	-	0	gene_id "ENSSTUG00000036636"; transcript_id "mikado.14G1229.4"; ID "mikado.14G1229.4.CDS2";
14	Mikado_loci	CDS	46343346	46343416	.	-	2	gene_id "ENSSTUG00000036636"; transcript_id "mikado.14G1229.4"; ID "mikado.14G1229.4.CDS3";
14	Mikado_loci	CDS	46343678	46343782	.	-	2	gene_id "ENSSTUG00000036636"; transcript_id "mikado.14G1229.4"; ID "mikado.14G1229.4.CDS4";
14	Mikado_loci	CDS	46343881	46344261	.	-	2	gene_id "ENSSTUG00000036636"; transcript_id "mikado.14G1229.4"; ID "mikado.14G1229.4.CDS5";
14	Mikado_loci	CDS	46344515	46344605	.	-	0	gene_id "ENSSTUG00000036636"; transcript_id "mikado.14G1229.4"; ID "mikado.14G1229.4.CDS6";
14	Mikado_loci	CDS	46347811	46347861	.	-	0	gene_id "ENSSTUG00000036636"; transcript_id "mikado.14G1229.4"; ID "mikado.14G1229.4.CDS7";
14	Mikado_loci	CDS	46348244	46348335	.	-	2	gene_id "ENSSTUG00000036636"; transcript_id "mikado.14G1229.4"; ID "mikado.14G1229.4.CDS8";
14	Mikado_loci	CDS	46348512	46348824	.	-	0	gene_id "ENSSTUG00000036636"; transcript_id "mikado.14G1229.4"; ID "mikado.14G1229.4.CDS9";
14	Mikado_loci	CDS	46348962	46348992	.	-	1	gene_id "ENSSTUG00000036636"; transcript_id "mikado.14G1229.4"; ID "mikado.14G1229.4.CDS10";
14	Mikado_loci	CDS	46349245	46349413	.	-	2	gene_id "ENSSTUG00000036636"; transcript_id "mikado.14G1229.4"; ID "mikado.14G1229.4.CDS11";
14	Mikado_loci	CDS	46349510	46349546	.	-	0	gene_id "ENSSTUG00000036636"; transcript_id "mikado.14G1229.4"; ID "mikado.14G1229.4.CDS12";
14	Mikado_loci	CDS	46349910	46350180	.	-	1	gene_id "ENSSTUG00000036636"; transcript_id "mikado.14G1229.4"; ID "mikado.14G1229.4.CDS13";
14	Mikado_loci	CDS	46350497	46350690	.	-	0	gene_id "ENSSTUG00000036636"; transcript_id "mikado.14G1229.4"; ID "mikado.14G1229.4.CDS14";
14	Mikado_loci	CDS	46351085	46351347	.	-	2	gene_id "ENSSTUG00000036636"; transcript_id "mikado.14G1229.4"; ID "mikado.14G1229.4.CDS15";
14	Mikado_loci	CDS	46351489	46351780	.	-	0	gene_id "ENSSTUG00000036636"; transcript_id "mikado.14G1229.4"; ID "mikado.14G1229.4.CDS16";
14	Mikado_loci	CDS	46352199	46352364	.	-	1	gene_id "ENSSTUG00000036636"; transcript_id "mikado.14G1229.4"; ID "mikado.14G1229.4.CDS17";
14	Mikado_loci	CDS	46353192	46353262	.	-	0	gene_id "ENSSTUG00000036636"; transcript_id "mikado.14G1229.4"; ID "mikado.14G1229.4.CDS18";
14	Mikado_loci	CDS	46353914	46353972	.	-	2	gene_id "ENSSTUG00000036636"; transcript_id "mikado.14G1229.4"; ID "mikado.14G1229.4.CDS19";
14	Mikado_loci	CDS	46359949	46360052	.	-	1	gene_id "ENSSTUG00000036636"; transcript_id "mikado.14G1229.4"; ID "mikado.14G1229.4.CDS20";
14	Mikado_loci	CDS	46360184	46360250	.	-	2	gene_id "ENSSTUG00000036636"; transcript_id "mikado.14G1229.4"; ID "mikado.14G1229.4.CDS21";
14	Mikado_loci	CDS	46360339	46360479	.	-	2	gene_id "ENSSTUG00000036636"; transcript_id "mikado.14G1229.4"; ID "mikado.14G1229.4.CDS22";
14	Mikado_loci	CDS	46360939	46361107	.	-	0	gene_id "ENSSTUG00000036636"; transcript_id "mikado.14G1229.4"; ID "mikado.14G1229.4.CDS23";
14	Mikado_loci	CDS	46367485	46367595	.	-	0	gene_id "ENSSTUG00000036636"; transcript_id "mikado.14G1229.4"; ID "mikado.14G1229.4.CDS24";
14	Mikado_loci	CDS	46368452	46368529	.	-	0	gene_id "ENSSTUG00000036636"; transcript_id "mikado.14G1229.4"; ID "mikado.14G1229.4.CDS25";
14	Mikado_loci	CDS	46376259	46376354	.	-	0	gene_id "ENSSTUG00000036636"; transcript_id "mikado.14G1229.4"; ID "mikado.14G1229.4.CDS26";
14	Mikado_loci	five_prime_utr	46376355	46376396	.	-	.	gene_id "ENSSTUG00000036636"; transcript_id "mikado.14G1229.4"; ID "mikado.14G1229.4.five_prime_UTR1";
14	Mikado_loci	five_prime_utr	46381418	46381466	.	-	.	gene_id "ENSSTUG00000036636"; transcript_id "mikado.14G1229.4"; ID "mikado.14G1229.4.five_prime_UTR2";
14	Mikado_loci	three_prime_utr	46340623	46341438	.	-	.	gene_id "ENSSTUG00000036636"; transcript_id "mikado.14G1229.4"; ID "mikado.14G1229.4.three_prime_UTR1";
14	Mikado_loci	transcript	46340623	46381466	20	-	.	gene_id "ENSSTUG00000036636"; transcript_id "mikado.14G1229.5"; ID "mikado.14G1229.5";
14	Mikado_loci	exon	46340623	46341534	.	-	.	gene_id "ENSSTUG00000036636"; transcript_id "mikado.14G1229.5"; ID "mikado.14G1229.5.exon1";
14	Mikado_loci	exon	46341808	46341990	.	-	.	gene_id "ENSSTUG00000036636"; transcript_id "mikado.14G1229.5"; ID "mikado.14G1229.5.exon2";
14	Mikado_loci	exon	46343346	46343416	.	-	.	gene_id "ENSSTUG00000036636"; transcript_id "mikado.14G1229.5"; ID "mikado.14G1229.5.exon3";
14	Mikado_loci	exon	46343678	46343782	.	-	.	gene_id "ENSSTUG00000036636"; transcript_id "mikado.14G1229.5"; ID "mikado.14G1229.5.exon4";
14	Mikado_loci	exon	46343881	46344261	.	-	.	gene_id "ENSSTUG00000036636"; transcript_id "mikado.14G1229.5"; ID "mikado.14G1229.5.exon5";
14	Mikado_loci	exon	46344515	46344605	.	-	.	gene_id "ENSSTUG00000036636"; transcript_id "mikado.14G1229.5"; ID "mikado.14G1229.5.exon6";
14	Mikado_loci	exon	46347811	46347861	.	-	.	gene_id "ENSSTUG00000036636"; transcript_id "mikado.14G1229.5"; ID "mikado.14G1229.5.exon7";
14	Mikado_loci	exon	46348244	46348335	.	-	.	gene_id "ENSSTUG00000036636"; transcript_id "mikado.14G1229.5"; ID "mikado.14G1229.5.exon8";
14	Mikado_loci	exon	46348512	46348824	.	-	.	gene_id "ENSSTUG00000036636"; transcript_id "mikado.14G1229.5"; ID "mikado.14G1229.5.exon9";
14	Mikado_loci	exon	46348962	46348992	.	-	.	gene_id "ENSSTUG00000036636"; transcript_id "mikado.14G1229.5"; ID "mikado.14G1229.5.exon10";
14	Mikado_loci	exon	46349245	46349413	.	-	.	gene_id "ENSSTUG00000036636"; transcript_id "mikado.14G1229.5"; ID "mikado.14G1229.5.exon11";
14	Mikado_loci	exon	46349510	46349546	.	-	.	gene_id "ENSSTUG00000036636"; transcript_id "mikado.14G1229.5"; ID "mikado.14G1229.5.exon12";
14	Mikado_loci	exon	46349910	46350180	.	-	.	gene_id "ENSSTUG00000036636"; transcript_id "mikado.14G1229.5"; ID "mikado.14G1229.5.exon13";
14	Mikado_loci	exon	46350497	46350690	.	-	.	gene_id "ENSSTUG00000036636"; transcript_id "mikado.14G1229.5"; ID "mikado.14G1229.5.exon14";
14	Mikado_loci	exon	46351085	46351347	.	-	.	gene_id "ENSSTUG00000036636"; transcript_id "mikado.14G1229.5"; ID "mikado.14G1229.5.exon15";
14	Mikado_loci	exon	46351489	46351780	.	-	.	gene_id "ENSSTUG00000036636"; transcript_id "mikado.14G1229.5"; ID "mikado.14G1229.5.exon16";
14	Mikado_loci	exon	46352199	46352364	.	-	.	gene_id "ENSSTUG00000036636"; transcript_id "mikado.14G1229.5"; ID "mikado.14G1229.5.exon17";
14	Mikado_loci	exon	46353192	46353262	.	-	.	gene_id "ENSSTUG00000036636"; transcript_id "mikado.14G1229.5"; ID "mikado.14G1229.5.exon18";
14	Mikado_loci	exon	46353914	46353972	.	-	.	gene_id "ENSSTUG00000036636"; transcript_id "mikado.14G1229.5"; ID "mikado.14G1229.5.exon19";
14	Mikado_loci	exon	46359949	46360052	.	-	.	gene_id "ENSSTUG00000036636"; transcript_id "mikado.14G1229.5"; ID "mikado.14G1229.5.exon20";
14	Mikado_loci	exon	46360184	46360250	.	-	.	gene_id "ENSSTUG00000036636"; transcript_id "mikado.14G1229.5"; ID "mikado.14G1229.5.exon21";
14	Mikado_loci	exon	46360390	46360479	.	-	.	gene_id "ENSSTUG00000036636"; transcript_id "mikado.14G1229.5"; ID "mikado.14G1229.5.exon22";
14	Mikado_loci	exon	46360939	46361107	.	-	.	gene_id "ENSSTUG00000036636"; transcript_id "mikado.14G1229.5"; ID "mikado.14G1229.5.exon23";
14	Mikado_loci	exon	46367485	46367595	.	-	.	gene_id "ENSSTUG00000036636"; transcript_id "mikado.14G1229.5"; ID "mikado.14G1229.5.exon24";
14	Mikado_loci	exon	46368452	46368529	.	-	.	gene_id "ENSSTUG00000036636"; transcript_id "mikado.14G1229.5"; ID "mikado.14G1229.5.exon25";
14	Mikado_loci	exon	46376259	46376396	.	-	.	gene_id "ENSSTUG00000036636"; transcript_id "mikado.14G1229.5"; ID "mikado.14G1229.5.exon26";
14	Mikado_loci	exon	46381418	46381466	.	-	.	gene_id "ENSSTUG00000036636"; transcript_id "mikado.14G1229.5"; ID "mikado.14G1229.5.exon27";
14	Mikado_loci	CDS	46341439	46341534	.	-	0	gene_id "ENSSTUG00000036636"; transcript_id "mikado.14G1229.5"; ID "mikado.14G1229.5.CDS1";
14	Mikado_loci	CDS	46341808	46341990	.	-	0	gene_id "ENSSTUG00000036636"; transcript_id "mikado.14G1229.5"; ID "mikado.14G1229.5.CDS2";
14	Mikado_loci	CDS	46343346	46343416	.	-	2	gene_id "ENSSTUG00000036636"; transcript_id "mikado.14G1229.5"; ID "mikado.14G1229.5.CDS3";
14	Mikado_loci	CDS	46343678	46343782	.	-	2	gene_id "ENSSTUG00000036636"; transcript_id "mikado.14G1229.5"; ID "mikado.14G1229.5.CDS4";
14	Mikado_loci	CDS	46343881	46344261	.	-	2	gene_id "ENSSTUG00000036636"; transcript_id "mikado.14G1229.5"; ID "mikado.14G1229.5.CDS5";
14	Mikado_loci	CDS	46344515	46344605	.	-	0	gene_id "ENSSTUG00000036636"; transcript_id "mikado.14G1229.5"; ID "mikado.14G1229.5.CDS6";
14	Mikado_loci	CDS	46347811	46347861	.	-	0	gene_id "ENSSTUG00000036636"; transcript_id "mikado.14G1229.5"; ID "mikado.14G1229.5.CDS7";
14	Mikado_loci	CDS	46348244	46348335	.	-	2	gene_id "ENSSTUG00000036636"; transcript_id "mikado.14G1229.5"; ID "mikado.14G1229.5.CDS8";
14	Mikado_loci	CDS	46348512	46348824	.	-	0	gene_id "ENSSTUG00000036636"; transcript_id "mikado.14G1229.5"; ID "mikado.14G1229.5.CDS9";
14	Mikado_loci	CDS	46348962	46348992	.	-	1	gene_id "ENSSTUG00000036636"; transcript_id "mikado.14G1229.5"; ID "mikado.14G1229.5.CDS10";
14	Mikado_loci	CDS	46349245	46349413	.	-	2	gene_id "ENSSTUG00000036636"; transcript_id "mikado.14G1229.5"; ID "mikado.14G1229.5.CDS11";
14	Mikado_loci	CDS	46349510	46349546	.	-	0	gene_id "ENSSTUG00000036636"; transcript_id "mikado.14G1229.5"; ID "mikado.14G1229.5.CDS12";
14	Mikado_loci	CDS	46349910	46350180	.	-	1	gene_id "ENSSTUG00000036636"; transcript_id "mikado.14G1229.5"; ID "mikado.14G1229.5.CDS13";
14	Mikado_loci	CDS	46350497	46350690	.	-	0	gene_id "ENSSTUG00000036636"; transcript_id "mikado.14G1229.5"; ID "mikado.14G1229.5.CDS14";
14	Mikado_loci	CDS	46351085	46351347	.	-	2	gene_id "ENSSTUG00000036636"; transcript_id "mikado.14G1229.5"; ID "mikado.14G1229.5.CDS15";
14	Mikado_loci	CDS	46351489	46351780	.	-	0	gene_id "ENSSTUG00000036636"; transcript_id "mikado.14G1229.5"; ID "mikado.14G1229.5.CDS16";
14	Mikado_loci	CDS	46352199	46352364	.	-	1	gene_id "ENSSTUG00000036636"; transcript_id "mikado.14G1229.5"; ID "mikado.14G1229.5.CDS17";
14	Mikado_loci	CDS	46353192	46353262	.	-	0	gene_id "ENSSTUG00000036636"; transcript_id "mikado.14G1229.5"; ID "mikado.14G1229.5.CDS18";
14	Mikado_loci	CDS	46353914	46353972	.	-	2	gene_id "ENSSTUG00000036636"; transcript_id "mikado.14G1229.5"; ID "mikado.14G1229.5.CDS19";
14	Mikado_loci	CDS	46359949	46360052	.	-	1	gene_id "ENSSTUG00000036636"; transcript_id "mikado.14G1229.5"; ID "mikado.14G1229.5.CDS20";
14	Mikado_loci	CDS	46360184	46360250	.	-	2	gene_id "ENSSTUG00000036636"; transcript_id "mikado.14G1229.5"; ID "mikado.14G1229.5.CDS21";
14	Mikado_loci	CDS	46360390	46360479	.	-	2	gene_id "ENSSTUG00000036636"; transcript_id "mikado.14G1229.5"; ID "mikado.14G1229.5.CDS22";
14	Mikado_loci	CDS	46360939	46361107	.	-	0	gene_id "ENSSTUG00000036636"; transcript_id "mikado.14G1229.5"; ID "mikado.14G1229.5.CDS23";
14	Mikado_loci	CDS	46367485	46367595	.	-	0	gene_id "ENSSTUG00000036636"; transcript_id "mikado.14G1229.5"; ID "mikado.14G1229.5.CDS24";
14	Mikado_loci	CDS	46368452	46368529	.	-	0	gene_id "ENSSTUG00000036636"; transcript_id "mikado.14G1229.5"; ID "mikado.14G1229.5.CDS25";
14	Mikado_loci	CDS	46376259	46376354	.	-	0	gene_id "ENSSTUG00000036636"; transcript_id "mikado.14G1229.5"; ID "mikado.14G1229.5.CDS26";
14	Mikado_loci	five_prime_utr	46376355	46376396	.	-	.	gene_id "ENSSTUG00000036636"; transcript_id "mikado.14G1229.5"; ID "mikado.14G1229.5.five_prime_UTR1";
14	Mikado_loci	five_prime_utr	46381418	46381466	.	-	.	gene_id "ENSSTUG00000036636"; transcript_id "mikado.14G1229.5"; ID "mikado.14G1229.5.five_prime_UTR2";
14	Mikado_loci	three_prime_utr	46340623	46341438	.	-	.	gene_id "ENSSTUG00000036636"; transcript_id "mikado.14G1229.5"; ID "mikado.14G1229.5.three_prime_UTR1";
14	Mikado_loci	transcript	46526120	46531644	18	-	.	gene_id "ENSSTUG00000036783"; transcript_id "mikado.14G1232.1"; ID "mikado.14G1232.1";
14	Mikado_loci	exon	46526120	46527468	.	-	.	gene_id "ENSSTUG00000036783"; transcript_id "mikado.14G1232.1"; ID "mikado.14G1232.1.exon1";
14	Mikado_loci	exon	46530244	46530344	.	-	.	gene_id "ENSSTUG00000036783"; transcript_id "mikado.14G1232.1"; ID "mikado.14G1232.1.exon2";
14	Mikado_loci	exon	46531560	46531644	.	-	.	gene_id "ENSSTUG00000036783"; transcript_id "mikado.14G1232.1"; ID "mikado.14G1232.1.exon3";
14	Mikado_loci	CDS	46527291	46527468	.	-	1	gene_id "ENSSTUG00000036783"; transcript_id "mikado.14G1232.1"; ID "mikado.14G1232.1.CDS1";
14	Mikado_loci	CDS	46530244	46530344	.	-	0	gene_id "ENSSTUG00000036783"; transcript_id "mikado.14G1232.1"; ID "mikado.14G1232.1.CDS2";
14	Mikado_loci	CDS	46531560	46531595	.	-	0	gene_id "ENSSTUG00000036783"; transcript_id "mikado.14G1232.1"; ID "mikado.14G1232.1.CDS3";
14	Mikado_loci	five_prime_utr	46531596	46531644	.	-	.	gene_id "ENSSTUG00000036783"; transcript_id "mikado.14G1232.1"; ID "mikado.14G1232.1.five_prime_UTR1";
14	Mikado_loci	three_prime_utr	46526120	46527290	.	-	.	gene_id "ENSSTUG00000036783"; transcript_id "mikado.14G1232.1"; ID "mikado.14G1232.1.three_prime_UTR1";
14	Mikado_loci	transcript	46547609	46570758	15	-	.	gene_id "ENSSTUG00000036812"; transcript_id "mikado.14G1234.2"; ID "mikado.14G1234.2";
14	Mikado_loci	exon	46547609	46550494	.	-	.	gene_id "ENSSTUG00000036812"; transcript_id "mikado.14G1234.2"; ID "mikado.14G1234.2.exon1";
14	Mikado_loci	exon	46552245	46552289	.	-	.	gene_id "ENSSTUG00000036812"; transcript_id "mikado.14G1234.2"; ID "mikado.14G1234.2.exon2";
14	Mikado_loci	exon	46552899	46553070	.	-	.	gene_id "ENSSTUG00000036812"; transcript_id "mikado.14G1234.2"; ID "mikado.14G1234.2.exon3";
14	Mikado_loci	exon	46553278	46553344	.	-	.	gene_id "ENSSTUG00000036812"; transcript_id "mikado.14G1234.2"; ID "mikado.14G1234.2.exon4";
14	Mikado_loci	exon	46558917	46559706	.	-	.	gene_id "ENSSTUG00000036812"; transcript_id "mikado.14G1234.2"; ID "mikado.14G1234.2.exon5";
14	Mikado_loci	exon	46559934	46560006	.	-	.	gene_id "ENSSTUG00000036812"; transcript_id "mikado.14G1234.2"; ID "mikado.14G1234.2.exon6";
14	Mikado_loci	exon	46560145	46560269	.	-	.	gene_id "ENSSTUG00000036812"; transcript_id "mikado.14G1234.2"; ID "mikado.14G1234.2.exon7";
14	Mikado_loci	exon	46561816	46562075	.	-	.	gene_id "ENSSTUG00000036812"; transcript_id "mikado.14G1234.2"; ID "mikado.14G1234.2.exon8";
14	Mikado_loci	exon	46564699	46564862	.	-	.	gene_id "ENSSTUG00000036812"; transcript_id "mikado.14G1234.2"; ID "mikado.14G1234.2.exon9";
14	Mikado_loci	exon	46565073	46565194	.	-	.	gene_id "ENSSTUG00000036812"; transcript_id "mikado.14G1234.2"; ID "mikado.14G1234.2.exon10";
14	Mikado_loci	exon	46566287	46566334	.	-	.	gene_id "ENSSTUG00000036812"; transcript_id "mikado.14G1234.2"; ID "mikado.14G1234.2.exon11";
14	Mikado_loci	exon	46570431	46570758	.	-	.	gene_id "ENSSTUG00000036812"; transcript_id "mikado.14G1234.2"; ID "mikado.14G1234.2.exon12";
14	Mikado_loci	CDS	46550378	46550494	.	-	0	gene_id "ENSSTUG00000036812"; transcript_id "mikado.14G1234.2"; ID "mikado.14G1234.2.CDS1";
14	Mikado_loci	CDS	46552245	46552289	.	-	0	gene_id "ENSSTUG00000036812"; transcript_id "mikado.14G1234.2"; ID "mikado.14G1234.2.CDS2";
14	Mikado_loci	CDS	46552899	46553070	.	-	1	gene_id "ENSSTUG00000036812"; transcript_id "mikado.14G1234.2"; ID "mikado.14G1234.2.CDS3";
14	Mikado_loci	CDS	46553278	46553344	.	-	2	gene_id "ENSSTUG00000036812"; transcript_id "mikado.14G1234.2"; ID "mikado.14G1234.2.CDS4";
14	Mikado_loci	CDS	46558917	46559706	.	-	0	gene_id "ENSSTUG00000036812"; transcript_id "mikado.14G1234.2"; ID "mikado.14G1234.2.CDS5";
14	Mikado_loci	CDS	46559934	46560006	.	-	1	gene_id "ENSSTUG00000036812"; transcript_id "mikado.14G1234.2"; ID "mikado.14G1234.2.CDS6";
14	Mikado_loci	CDS	46560145	46560269	.	-	0	gene_id "ENSSTUG00000036812"; transcript_id "mikado.14G1234.2"; ID "mikado.14G1234.2.CDS7";
14	Mikado_loci	CDS	46561816	46562075	.	-	2	gene_id "ENSSTUG00000036812"; transcript_id "mikado.14G1234.2"; ID "mikado.14G1234.2.CDS8";
14	Mikado_loci	CDS	46564699	46564862	.	-	1	gene_id "ENSSTUG00000036812"; transcript_id "mikado.14G1234.2"; ID "mikado.14G1234.2.CDS9";
14	Mikado_loci	CDS	46565073	46565194	.	-	0	gene_id "ENSSTUG00000036812"; transcript_id "mikado.14G1234.2"; ID "mikado.14G1234.2.CDS10";
14	Mikado_loci	CDS	46566287	46566334	.	-	0	gene_id "ENSSTUG00000036812"; transcript_id "mikado.14G1234.2"; ID "mikado.14G1234.2.CDS11";
14	Mikado_loci	CDS	46570431	46570604	.	-	0	gene_id "ENSSTUG00000036812"; transcript_id "mikado.14G1234.2"; ID "mikado.14G1234.2.CDS12";
14	Mikado_loci	five_prime_utr	46570605	46570758	.	-	.	gene_id "ENSSTUG00000036812"; transcript_id "mikado.14G1234.2"; ID "mikado.14G1234.2.five_prime_UTR1";
14	Mikado_loci	three_prime_utr	46547609	46550377	.	-	.	gene_id "ENSSTUG00000036812"; transcript_id "mikado.14G1234.2"; ID "mikado.14G1234.2.three_prime_UTR1";
14	Mikado_loci	transcript	46547609	46570758	14	-	.	gene_id "ENSSTUG00000036812"; transcript_id "mikado.14G1234.3"; ID "mikado.14G1234.3";
14	Mikado_loci	exon	46547609	46550494	.	-	.	gene_id "ENSSTUG00000036812"; transcript_id "mikado.14G1234.3"; ID "mikado.14G1234.3.exon1";
14	Mikado_loci	exon	46552245	46552289	.	-	.	gene_id "ENSSTUG00000036812"; transcript_id "mikado.14G1234.3"; ID "mikado.14G1234.3.exon2";
14	Mikado_loci	exon	46552899	46553070	.	-	.	gene_id "ENSSTUG00000036812"; transcript_id "mikado.14G1234.3"; ID "mikado.14G1234.3.exon3";
14	Mikado_loci	exon	46553278	46553344	.	-	.	gene_id "ENSSTUG00000036812"; transcript_id "mikado.14G1234.3"; ID "mikado.14G1234.3.exon4";
14	Mikado_loci	exon	46558917	46559703	.	-	.	gene_id "ENSSTUG00000036812"; transcript_id "mikado.14G1234.3"; ID "mikado.14G1234.3.exon5";
14	Mikado_loci	exon	46559934	46560006	.	-	.	gene_id "ENSSTUG00000036812"; transcript_id "mikado.14G1234.3"; ID "mikado.14G1234.3.exon6";
14	Mikado_loci	exon	46560145	46560269	.	-	.	gene_id "ENSSTUG00000036812"; transcript_id "mikado.14G1234.3"; ID "mikado.14G1234.3.exon7";
14	Mikado_loci	exon	46561816	46562075	.	-	.	gene_id "ENSSTUG00000036812"; transcript_id "mikado.14G1234.3"; ID "mikado.14G1234.3.exon8";
14	Mikado_loci	exon	46564699	46564862	.	-	.	gene_id "ENSSTUG00000036812"; transcript_id "mikado.14G1234.3"; ID "mikado.14G1234.3.exon9";
14	Mikado_loci	exon	46565073	46565194	.	-	.	gene_id "ENSSTUG00000036812"; transcript_id "mikado.14G1234.3"; ID "mikado.14G1234.3.exon10";
14	Mikado_loci	exon	46566287	46566334	.	-	.	gene_id "ENSSTUG00000036812"; transcript_id "mikado.14G1234.3"; ID "mikado.14G1234.3.exon11";
14	Mikado_loci	exon	46570431	46570758	.	-	.	gene_id "ENSSTUG00000036812"; transcript_id "mikado.14G1234.3"; ID "mikado.14G1234.3.exon12";
14	Mikado_loci	CDS	46550378	46550494	.	-	0	gene_id "ENSSTUG00000036812"; transcript_id "mikado.14G1234.3"; ID "mikado.14G1234.3.CDS1";
14	Mikado_loci	CDS	46552245	46552289	.	-	0	gene_id "ENSSTUG00000036812"; transcript_id "mikado.14G1234.3"; ID "mikado.14G1234.3.CDS2";
14	Mikado_loci	CDS	46552899	46553070	.	-	1	gene_id "ENSSTUG00000036812"; transcript_id "mikado.14G1234.3"; ID "mikado.14G1234.3.CDS3";
14	Mikado_loci	CDS	46553278	46553344	.	-	2	gene_id "ENSSTUG00000036812"; transcript_id "mikado.14G1234.3"; ID "mikado.14G1234.3.CDS4";
14	Mikado_loci	CDS	46558917	46559703	.	-	0	gene_id "ENSSTUG00000036812"; transcript_id "mikado.14G1234.3"; ID "mikado.14G1234.3.CDS5";
14	Mikado_loci	CDS	46559934	46560006	.	-	1	gene_id "ENSSTUG00000036812"; transcript_id "mikado.14G1234.3"; ID "mikado.14G1234.3.CDS6";
14	Mikado_loci	CDS	46560145	46560269	.	-	0	gene_id "ENSSTUG00000036812"; transcript_id "mikado.14G1234.3"; ID "mikado.14G1234.3.CDS7";
14	Mikado_loci	CDS	46561816	46562075	.	-	2	gene_id "ENSSTUG00000036812"; transcript_id "mikado.14G1234.3"; ID "mikado.14G1234.3.CDS8";
14	Mikado_loci	CDS	46564699	46564862	.	-	1	gene_id "ENSSTUG00000036812"; transcript_id "mikado.14G1234.3"; ID "mikado.14G1234.3.CDS9";
14	Mikado_loci	CDS	46565073	46565194	.	-	0	gene_id "ENSSTUG00000036812"; transcript_id "mikado.14G1234.3"; ID "mikado.14G1234.3.CDS10";
14	Mikado_loci	CDS	46566287	46566334	.	-	0	gene_id "ENSSTUG00000036812"; transcript_id "mikado.14G1234.3"; ID "mikado.14G1234.3.CDS11";
14	Mikado_loci	CDS	46570431	46570604	.	-	0	gene_id "ENSSTUG00000036812"; transcript_id "mikado.14G1234.3"; ID "mikado.14G1234.3.CDS12";
14	Mikado_loci	five_prime_utr	46570605	46570758	.	-	.	gene_id "ENSSTUG00000036812"; transcript_id "mikado.14G1234.3"; ID "mikado.14G1234.3.five_prime_UTR1";
14	Mikado_loci	three_prime_utr	46547609	46550377	.	-	.	gene_id "ENSSTUG00000036812"; transcript_id "mikado.14G1234.3"; ID "mikado.14G1234.3.three_prime_UTR1";
14	Mikado_loci	transcript	46738667	46745149	20	-	.	gene_id "ENSSTUG00000037440"; transcript_id "mikado.14G1238.2"; ID "mikado.14G1238.2";
14	Mikado_loci	exon	46738667	46739230	.	-	.	gene_id "ENSSTUG00000037440"; transcript_id "mikado.14G1238.2"; ID "mikado.14G1238.2.exon1";
14	Mikado_loci	exon	46739608	46739641	.	-	.	gene_id "ENSSTUG00000037440"; transcript_id "mikado.14G1238.2"; ID "mikado.14G1238.2.exon2";
14	Mikado_loci	exon	46740003	46740089	.	-	.	gene_id "ENSSTUG00000037440"; transcript_id "mikado.14G1238.2"; ID "mikado.14G1238.2.exon3";
14	Mikado_loci	exon	46740259	46740351	.	-	.	gene_id "ENSSTUG00000037440"; transcript_id "mikado.14G1238.2"; ID "mikado.14G1238.2.exon4";
14	Mikado_loci	exon	46740848	46741210	.	-	.	gene_id "ENSSTUG00000037440"; transcript_id "mikado.14G1238.2"; ID "mikado.14G1238.2.exon5";
14	Mikado_loci	exon	46742267	46742395	.	-	.	gene_id "ENSSTUG00000037440"; transcript_id "mikado.14G1238.2"; ID "mikado.14G1238.2.exon6";
14	Mikado_loci	exon	46745114	46745149	.	-	.	gene_id "ENSSTUG00000037440"; transcript_id "mikado.14G1238.2"; ID "mikado.14G1238.2.exon7";
14	Mikado_loci	CDS	46739212	46739230	.	-	1	gene_id "ENSSTUG00000037440"; transcript_id "mikado.14G1238.2"; ID "mikado.14G1238.2.CDS1";
14	Mikado_loci	CDS	46739608	46739641	.	-	2	gene_id "ENSSTUG00000037440"; transcript_id "mikado.14G1238.2"; ID "mikado.14G1238.2.CDS2";
14	Mikado_loci	CDS	46740003	46740089	.	-	2	gene_id "ENSSTUG00000037440"; transcript_id "mikado.14G1238.2"; ID "mikado.14G1238.2.CDS3";
14	Mikado_loci	CDS	46740259	46740351	.	-	2	gene_id "ENSSTUG00000037440"; transcript_id "mikado.14G1238.2"; ID "mikado.14G1238.2.CDS4";
14	Mikado_loci	CDS	46740848	46741210	.	-	2	gene_id "ENSSTUG00000037440"; transcript_id "mikado.14G1238.2"; ID "mikado.14G1238.2.CDS5";
14	Mikado_loci	CDS	46742267	46742315	.	-	0	gene_id "ENSSTUG00000037440"; transcript_id "mikado.14G1238.2"; ID "mikado.14G1238.2.CDS6";
14	Mikado_loci	five_prime_utr	46742316	46742395	.	-	.	gene_id "ENSSTUG00000037440"; transcript_id "mikado.14G1238.2"; ID "mikado.14G1238.2.five_prime_UTR1";
14	Mikado_loci	five_prime_utr	46745114	46745149	.	-	.	gene_id "ENSSTUG00000037440"; transcript_id "mikado.14G1238.2"; ID "mikado.14G1238.2.five_prime_UTR2";
14	Mikado_loci	three_prime_utr	46738667	46739211	.	-	.	gene_id "ENSSTUG00000037440"; transcript_id "mikado.14G1238.2"; ID "mikado.14G1238.2.three_prime_UTR1";
14	Mikado_loci	transcript	46772622	46821979	20	-	.	gene_id "ENSSTUG00000037609"; transcript_id "mikado.14G1240.10"; ID "mikado.14G1240.10";
14	Mikado_loci	exon	46772622	46773181	.	-	.	gene_id "ENSSTUG00000037609"; transcript_id "mikado.14G1240.10"; ID "mikado.14G1240.10.exon1";
14	Mikado_loci	exon	46773928	46774063	.	-	.	gene_id "ENSSTUG00000037609"; transcript_id "mikado.14G1240.10"; ID "mikado.14G1240.10.exon2";
14	Mikado_loci	exon	46774209	46774360	.	-	.	gene_id "ENSSTUG00000037609"; transcript_id "mikado.14G1240.10"; ID "mikado.14G1240.10.exon3";
14	Mikado_loci	exon	46774555	46774680	.	-	.	gene_id "ENSSTUG00000037609"; transcript_id "mikado.14G1240.10"; ID "mikado.14G1240.10.exon4";
14	Mikado_loci	exon	46774961	46775095	.	-	.	gene_id "ENSSTUG00000037609"; transcript_id "mikado.14G1240.10"; ID "mikado.14G1240.10.exon5";
14	Mikado_loci	exon	46775416	46775492	.	-	.	gene_id "ENSSTUG00000037609"; transcript_id "mikado.14G1240.10"; ID "mikado.14G1240.10.exon6";
14	Mikado_loci	exon	46775663	46775756	.	-	.	gene_id "ENSSTUG00000037609"; transcript_id "mikado.14G1240.10"; ID "mikado.14G1240.10.exon7";
14	Mikado_loci	exon	46776094	46776240	.	-	.	gene_id "ENSSTUG00000037609"; transcript_id "mikado.14G1240.10"; ID "mikado.14G1240.10.exon8";
14	Mikado_loci	exon	46776645	46776780	.	-	.	gene_id "ENSSTUG00000037609"; transcript_id "mikado.14G1240.10"; ID "mikado.14G1240.10.exon9";
14	Mikado_loci	exon	46776997	46777163	.	-	.	gene_id "ENSSTUG00000037609"; transcript_id "mikado.14G1240.10"; ID "mikado.14G1240.10.exon10";
14	Mikado_loci	exon	46777516	46777671	.	-	.	gene_id "ENSSTUG00000037609"; transcript_id "mikado.14G1240.10"; ID "mikado.14G1240.10.exon11";
14	Mikado_loci	exon	46777972	46778069	.	-	.	gene_id "ENSSTUG00000037609"; transcript_id "mikado.14G1240.10"; ID "mikado.14G1240.10.exon12";
14	Mikado_loci	exon	46778369	46778405	.	-	.	gene_id "ENSSTUG00000037609"; transcript_id "mikado.14G1240.10"; ID "mikado.14G1240.10.exon13";
14	Mikado_loci	exon	46778837	46778913	.	-	.	gene_id "ENSSTUG00000037609"; transcript_id "mikado.14G1240.10"; ID "mikado.14G1240.10.exon14";
14	Mikado_loci	exon	46779282	46779372	.	-	.	gene_id "ENSSTUG00000037609"; transcript_id "mikado.14G1240.10"; ID "mikado.14G1240.10.exon15";
14	Mikado_loci	exon	46785023	46785159	.	-	.	gene_id "ENSSTUG00000037609"; transcript_id "mikado.14G1240.10"; ID "mikado.14G1240.10.exon16";
14	Mikado_loci	exon	46785673	46785746	.	-	.	gene_id "ENSSTUG00000037609"; transcript_id "mikado.14G1240.10"; ID "mikado.14G1240.10.exon17";
14	Mikado_loci	exon	46787737	46787839	.	-	.	gene_id "ENSSTUG00000037609"; transcript_id "mikado.14G1240.10"; ID "mikado.14G1240.10.exon18";
14	Mikado_loci	exon	46791217	46791237	.	-	.	gene_id "ENSSTUG00000037609"; transcript_id "mikado.14G1240.10"; ID "mikado.14G1240.10.exon19";
14	Mikado_loci	exon	46791362	46791769	.	-	.	gene_id "ENSSTUG00000037609"; transcript_id "mikado.14G1240.10"; ID "mikado.14G1240.10.exon20";
14	Mikado_loci	exon	46794010	46794100	.	-	.	gene_id "ENSSTUG00000037609"; transcript_id "mikado.14G1240.10"; ID "mikado.14G1240.10.exon21";
14	Mikado_loci	exon	46794742	46794788	.	-	.	gene_id "ENSSTUG00000037609"; transcript_id "mikado.14G1240.10"; ID "mikado.14G1240.10.exon22";
14	Mikado_loci	exon	46821596	46821979	.	-	.	gene_id "ENSSTUG00000037609"; transcript_id "mikado.14G1240.10"; ID "mikado.14G1240.10.exon23";
14	Mikado_loci	CDS	46773107	46773181	.	-	0	gene_id "ENSSTUG00000037609"; transcript_id "mikado.14G1240.10"; ID "mikado.14G1240.10.CDS1";
14	Mikado_loci	CDS	46773928	46774063	.	-	1	gene_id "ENSSTUG00000037609"; transcript_id "mikado.14G1240.10"; ID "mikado.14G1240.10.CDS2";
14	Mikado_loci	CDS	46774209	46774360	.	-	0	gene_id "ENSSTUG00000037609"; transcript_id "mikado.14G1240.10"; ID "mikado.14G1240.10.CDS3";
14	Mikado_loci	CDS	46774555	46774680	.	-	0	gene_id "ENSSTUG00000037609"; transcript_id "mikado.14G1240.10"; ID "mikado.14G1240.10.CDS4";
14	Mikado_loci	CDS	46774961	46775095	.	-	0	gene_id "ENSSTUG00000037609"; transcript_id "mikado.14G1240.10"; ID "mikado.14G1240.10.CDS5";
14	Mikado_loci	CDS	46775416	46775492	.	-	2	gene_id "ENSSTUG00000037609"; transcript_id "mikado.14G1240.10"; ID "mikado.14G1240.10.CDS6";
14	Mikado_loci	CDS	46775663	46775756	.	-	0	gene_id "ENSSTUG00000037609"; transcript_id "mikado.14G1240.10"; ID "mikado.14G1240.10.CDS7";
14	Mikado_loci	CDS	46776094	46776240	.	-	0	gene_id "ENSSTUG00000037609"; transcript_id "mikado.14G1240.10"; ID "mikado.14G1240.10.CDS8";
14	Mikado_loci	CDS	46776645	46776780	.	-	1	gene_id "ENSSTUG00000037609"; transcript_id "mikado.14G1240.10"; ID "mikado.14G1240.10.CDS9";
14	Mikado_loci	CDS	46776997	46777163	.	-	0	gene_id "ENSSTUG00000037609"; transcript_id "mikado.14G1240.10"; ID "mikado.14G1240.10.CDS10";
14	Mikado_loci	CDS	46777516	46777671	.	-	0	gene_id "ENSSTUG00000037609"; transcript_id "mikado.14G1240.10"; ID "mikado.14G1240.10.CDS11";
14	Mikado_loci	CDS	46777972	46778069	.	-	2	gene_id "ENSSTUG00000037609"; transcript_id "mikado.14G1240.10"; ID "mikado.14G1240.10.CDS12";
14	Mikado_loci	CDS	46778369	46778405	.	-	0	gene_id "ENSSTUG00000037609"; transcript_id "mikado.14G1240.10"; ID "mikado.14G1240.10.CDS13";
14	Mikado_loci	CDS	46778837	46778913	.	-	2	gene_id "ENSSTUG00000037609"; transcript_id "mikado.14G1240.10"; ID "mikado.14G1240.10.CDS14";
14	Mikado_loci	CDS	46779282	46779372	.	-	0	gene_id "ENSSTUG00000037609"; transcript_id "mikado.14G1240.10"; ID "mikado.14G1240.10.CDS15";
14	Mikado_loci	CDS	46785023	46785159	.	-	2	gene_id "ENSSTUG00000037609"; transcript_id "mikado.14G1240.10"; ID "mikado.14G1240.10.CDS16";
14	Mikado_loci	CDS	46785673	46785746	.	-	1	gene_id "ENSSTUG00000037609"; transcript_id "mikado.14G1240.10"; ID "mikado.14G1240.10.CDS17";
14	Mikado_loci	CDS	46787737	46787839	.	-	2	gene_id "ENSSTUG00000037609"; transcript_id "mikado.14G1240.10"; ID "mikado.14G1240.10.CDS18";
14	Mikado_loci	CDS	46791217	46791237	.	-	2	gene_id "ENSSTUG00000037609"; transcript_id "mikado.14G1240.10"; ID "mikado.14G1240.10.CDS19";
14	Mikado_loci	CDS	46791362	46791769	.	-	2	gene_id "ENSSTUG00000037609"; transcript_id "mikado.14G1240.10"; ID "mikado.14G1240.10.CDS20";
14	Mikado_loci	CDS	46794010	46794100	.	-	0	gene_id "ENSSTUG00000037609"; transcript_id "mikado.14G1240.10"; ID "mikado.14G1240.10.CDS21";
14	Mikado_loci	CDS	46794742	46794762	.	-	0	gene_id "ENSSTUG00000037609"; transcript_id "mikado.14G1240.10"; ID "mikado.14G1240.10.CDS22";
14	Mikado_loci	five_prime_utr	46794763	46794788	.	-	.	gene_id "ENSSTUG00000037609"; transcript_id "mikado.14G1240.10"; ID "mikado.14G1240.10.five_prime_UTR1";
14	Mikado_loci	five_prime_utr	46821596	46821979	.	-	.	gene_id "ENSSTUG00000037609"; transcript_id "mikado.14G1240.10"; ID "mikado.14G1240.10.five_prime_UTR2";
14	Mikado_loci	three_prime_utr	46772622	46773106	.	-	.	gene_id "ENSSTUG00000037609"; transcript_id "mikado.14G1240.10"; ID "mikado.14G1240.10.three_prime_UTR1";
14	Mikado_loci	transcript	46823032	46837398	18	-	.	gene_id "ENSSTUG00000043025"; transcript_id "mikado.14G1241.6"; ID "mikado.14G1241.6";
14	Mikado_loci	exon	46823032	46823591	.	-	.	gene_id "ENSSTUG00000043025"; transcript_id "mikado.14G1241.6"; ID "mikado.14G1241.6.exon1";
14	Mikado_loci	exon	46826026	46826152	.	-	.	gene_id "ENSSTUG00000043025"; transcript_id "mikado.14G1241.6"; ID "mikado.14G1241.6.exon2";
14	Mikado_loci	exon	46826983	46827051	.	-	.	gene_id "ENSSTUG00000043025"; transcript_id "mikado.14G1241.6"; ID "mikado.14G1241.6.exon3";
14	Mikado_loci	exon	46827171	46827265	.	-	.	gene_id "ENSSTUG00000043025"; transcript_id "mikado.14G1241.6"; ID "mikado.14G1241.6.exon4";
14	Mikado_loci	exon	46827409	46827555	.	-	.	gene_id "ENSSTUG00000043025"; transcript_id "mikado.14G1241.6"; ID "mikado.14G1241.6.exon5";
14	Mikado_loci	exon	46827728	46827830	.	-	.	gene_id "ENSSTUG00000043025"; transcript_id "mikado.14G1241.6"; ID "mikado.14G1241.6.exon6";
14	Mikado_loci	exon	46829438	46829571	.	-	.	gene_id "ENSSTUG00000043025"; transcript_id "mikado.14G1241.6"; ID "mikado.14G1241.6.exon7";
14	Mikado_loci	exon	46830808	46830940	.	-	.	gene_id "ENSSTUG00000043025"; transcript_id "mikado.14G1241.6"; ID "mikado.14G1241.6.exon8";
14	Mikado_loci	exon	46831066	46831126	.	-	.	gene_id "ENSSTUG00000043025"; transcript_id "mikado.14G1241.6"; ID "mikado.14G1241.6.exon9";
14	Mikado_loci	exon	46831229	46831349	.	-	.	gene_id "ENSSTUG00000043025"; transcript_id "mikado.14G1241.6"; ID "mikado.14G1241.6.exon10";
14	Mikado_loci	exon	46832292	46832471	.	-	.	gene_id "ENSSTUG00000043025"; transcript_id "mikado.14G1241.6"; ID "mikado.14G1241.6.exon11";
14	Mikado_loci	exon	46837313	46837398	.	-	.	gene_id "ENSSTUG00000043025"; transcript_id "mikado.14G1241.6"; ID "mikado.14G1241.6.exon12";
14	Mikado_loci	CDS	46823514	46823591	.	-	0	gene_id "ENSSTUG00000043025"; transcript_id "mikado.14G1241.6"; ID "mikado.14G1241.6.CDS1";
14	Mikado_loci	CDS	46826026	46826152	.	-	1	gene_id "ENSSTUG00000043025"; transcript_id "mikado.14G1241.6"; ID "mikado.14G1241.6.CDS2";
14	Mikado_loci	CDS	46826983	46827051	.	-	1	gene_id "ENSSTUG00000043025"; transcript_id "mikado.14G1241.6"; ID "mikado.14G1241.6.CDS3";
14	Mikado_loci	CDS	46827171	46827265	.	-	0	gene_id "ENSSTUG00000043025"; transcript_id "mikado.14G1241.6"; ID "mikado.14G1241.6.CDS4";
14	Mikado_loci	CDS	46827409	46827555	.	-	0	gene_id "ENSSTUG00000043025"; transcript_id "mikado.14G1241.6"; ID "mikado.14G1241.6.CDS5";
14	Mikado_loci	CDS	46827728	46827830	.	-	1	gene_id "ENSSTUG00000043025"; transcript_id "mikado.14G1241.6"; ID "mikado.14G1241.6.CDS6";
14	Mikado_loci	CDS	46829438	46829571	.	-	0	gene_id "ENSSTUG00000043025"; transcript_id "mikado.14G1241.6"; ID "mikado.14G1241.6.CDS7";
14	Mikado_loci	CDS	46830808	46830940	.	-	1	gene_id "ENSSTUG00000043025"; transcript_id "mikado.14G1241.6"; ID "mikado.14G1241.6.CDS8";
14	Mikado_loci	CDS	46831066	46831126	.	-	2	gene_id "ENSSTUG00000043025"; transcript_id "mikado.14G1241.6"; ID "mikado.14G1241.6.CDS9";
14	Mikado_loci	CDS	46831229	46831349	.	-	0	gene_id "ENSSTUG00000043025"; transcript_id "mikado.14G1241.6"; ID "mikado.14G1241.6.CDS10";
14	Mikado_loci	CDS	46832292	46832351	.	-	0	gene_id "ENSSTUG00000043025"; transcript_id "mikado.14G1241.6"; ID "mikado.14G1241.6.CDS11";
14	Mikado_loci	five_prime_utr	46832352	46832471	.	-	.	gene_id "ENSSTUG00000043025"; transcript_id "mikado.14G1241.6"; ID "mikado.14G1241.6.five_prime_UTR1";
14	Mikado_loci	five_prime_utr	46837313	46837398	.	-	.	gene_id "ENSSTUG00000043025"; transcript_id "mikado.14G1241.6"; ID "mikado.14G1241.6.five_prime_UTR2";
14	Mikado_loci	three_prime_utr	46823032	46823513	.	-	.	gene_id "ENSSTUG00000043025"; transcript_id "mikado.14G1241.6"; ID "mikado.14G1241.6.three_prime_UTR1";
14	Mikado_loci	transcript	48186167	48197038	12	-	.	gene_id "ENSSTUG00000046630"; transcript_id "mikado.14G1260.3"; ID "mikado.14G1260.3";
14	Mikado_loci	exon	48186167	48188366	.	-	.	gene_id "ENSSTUG00000046630"; transcript_id "mikado.14G1260.3"; ID "mikado.14G1260.3.exon1";
14	Mikado_loci	exon	48188707	48188787	.	-	.	gene_id "ENSSTUG00000046630"; transcript_id "mikado.14G1260.3"; ID "mikado.14G1260.3.exon2";
14	Mikado_loci	exon	48189883	48189985	.	-	.	gene_id "ENSSTUG00000046630"; transcript_id "mikado.14G1260.3"; ID "mikado.14G1260.3.exon3";
14	Mikado_loci	exon	48190203	48190263	.	-	.	gene_id "ENSSTUG00000046630"; transcript_id "mikado.14G1260.3"; ID "mikado.14G1260.3.exon4";
14	Mikado_loci	exon	48190703	48190813	.	-	.	gene_id "ENSSTUG00000046630"; transcript_id "mikado.14G1260.3"; ID "mikado.14G1260.3.exon5";
14	Mikado_loci	exon	48190976	48191055	.	-	.	gene_id "ENSSTUG00000046630"; transcript_id "mikado.14G1260.3"; ID "mikado.14G1260.3.exon6";
14	Mikado_loci	exon	48192102	48192174	.	-	.	gene_id "ENSSTUG00000046630"; transcript_id "mikado.14G1260.3"; ID "mikado.14G1260.3.exon7";
14	Mikado_loci	exon	48194692	48194778	.	-	.	gene_id "ENSSTUG00000046630"; transcript_id "mikado.14G1260.3"; ID "mikado.14G1260.3.exon8";
14	Mikado_loci	exon	48194940	48195070	.	-	.	gene_id "ENSSTUG00000046630"; transcript_id "mikado.14G1260.3"; ID "mikado.14G1260.3.exon9";
14	Mikado_loci	exon	48195829	48196015	.	-	.	gene_id "ENSSTUG00000046630"; transcript_id "mikado.14G1260.3"; ID "mikado.14G1260.3.exon10";
14	Mikado_loci	exon	48196721	48197038	.	-	.	gene_id "ENSSTUG00000046630"; transcript_id "mikado.14G1260.3"; ID "mikado.14G1260.3.exon11";
14	Mikado_loci	CDS	48188102	48188366	.	-	1	gene_id "ENSSTUG00000046630"; transcript_id "mikado.14G1260.3"; ID "mikado.14G1260.3.CDS1";
14	Mikado_loci	CDS	48188707	48188787	.	-	1	gene_id "ENSSTUG00000046630"; transcript_id "mikado.14G1260.3"; ID "mikado.14G1260.3.CDS2";
14	Mikado_loci	CDS	48189883	48189985	.	-	2	gene_id "ENSSTUG00000046630"; transcript_id "mikado.14G1260.3"; ID "mikado.14G1260.3.CDS3";
14	Mikado_loci	CDS	48190203	48190263	.	-	0	gene_id "ENSSTUG00000046630"; transcript_id "mikado.14G1260.3"; ID "mikado.14G1260.3.CDS4";
14	Mikado_loci	CDS	48190703	48190813	.	-	0	gene_id "ENSSTUG00000046630"; transcript_id "mikado.14G1260.3"; ID "mikado.14G1260.3.CDS5";
14	Mikado_loci	CDS	48190976	48191055	.	-	2	gene_id "ENSSTUG00000046630"; transcript_id "mikado.14G1260.3"; ID "mikado.14G1260.3.CDS6";
14	Mikado_loci	CDS	48192102	48192174	.	-	0	gene_id "ENSSTUG00000046630"; transcript_id "mikado.14G1260.3"; ID "mikado.14G1260.3.CDS7";
14	Mikado_loci	CDS	48194692	48194778	.	-	0	gene_id "ENSSTUG00000046630"; transcript_id "mikado.14G1260.3"; ID "mikado.14G1260.3.CDS8";
14	Mikado_loci	CDS	48194940	48195070	.	-	2	gene_id "ENSSTUG00000046630"; transcript_id "mikado.14G1260.3"; ID "mikado.14G1260.3.CDS9";
14	Mikado_loci	CDS	48195829	48195958	.	-	0	gene_id "ENSSTUG00000046630"; transcript_id "mikado.14G1260.3"; ID "mikado.14G1260.3.CDS10";
14	Mikado_loci	five_prime_utr	48195959	48196015	.	-	.	gene_id "ENSSTUG00000046630"; transcript_id "mikado.14G1260.3"; ID "mikado.14G1260.3.five_prime_UTR1";
14	Mikado_loci	five_prime_utr	48196721	48197038	.	-	.	gene_id "ENSSTUG00000046630"; transcript_id "mikado.14G1260.3"; ID "mikado.14G1260.3.five_prime_UTR2";
14	Mikado_loci	three_prime_utr	48186167	48188101	.	-	.	gene_id "ENSSTUG00000046630"; transcript_id "mikado.14G1260.3"; ID "mikado.14G1260.3.three_prime_UTR1";
14	Mikado_loci	transcript	48207232	48245538	20	-	.	gene_id "ENSSTUG00000046677"; transcript_id "mikado.14G1267.5"; ID "mikado.14G1267.5";
14	Mikado_loci	exon	48207232	48210025	.	-	.	gene_id "ENSSTUG00000046677"; transcript_id "mikado.14G1267.5"; ID "mikado.14G1267.5.exon1";
14	Mikado_loci	exon	48210327	48210430	.	-	.	gene_id "ENSSTUG00000046677"; transcript_id "mikado.14G1267.5"; ID "mikado.14G1267.5.exon2";
14	Mikado_loci	exon	48211895	48212162	.	-	.	gene_id "ENSSTUG00000046677"; transcript_id "mikado.14G1267.5"; ID "mikado.14G1267.5.exon3";
14	Mikado_loci	exon	48212510	48212596	.	-	.	gene_id "ENSSTUG00000046677"; transcript_id "mikado.14G1267.5"; ID "mikado.14G1267.5.exon4";
14	Mikado_loci	exon	48217328	48217476	.	-	.	gene_id "ENSSTUG00000046677"; transcript_id "mikado.14G1267.5"; ID "mikado.14G1267.5.exon5";
14	Mikado_loci	exon	48217589	48217736	.	-	.	gene_id "ENSSTUG00000046677"; transcript_id "mikado.14G1267.5"; ID "mikado.14G1267.5.exon6";
14	Mikado_loci	exon	48217950	48218041	.	-	.	gene_id "ENSSTUG00000046677"; transcript_id "mikado.14G1267.5"; ID "mikado.14G1267.5.exon7";
14	Mikado_loci	exon	48218371	48218469	.	-	.	gene_id "ENSSTUG00000046677"; transcript_id "mikado.14G1267.5"; ID "mikado.14G1267.5.exon8";
14	Mikado_loci	exon	48220106	48220175	.	-	.	gene_id "ENSSTUG00000046677"; transcript_id "mikado.14G1267.5"; ID "mikado.14G1267.5.exon9";
14	Mikado_loci	exon	48220296	48220389	.	-	.	gene_id "ENSSTUG00000046677"; transcript_id "mikado.14G1267.5"; ID "mikado.14G1267.5.exon10";
14	Mikado_loci	exon	48222440	48222627	.	-	.	gene_id "ENSSTUG00000046677"; transcript_id "mikado.14G1267.5"; ID "mikado.14G1267.5.exon11";
14	Mikado_loci	exon	48225097	48225193	.	-	.	gene_id "ENSSTUG00000046677"; transcript_id "mikado.14G1267.5"; ID "mikado.14G1267.5.exon12";
14	Mikado_loci	exon	48225348	48226371	.	-	.	gene_id "ENSSTUG00000046677"; transcript_id "mikado.14G1267.5"; ID "mikado.14G1267.5.exon13";
14	Mikado_loci	exon	48226516	48226624	.	-	.	gene_id "ENSSTUG00000046677"; transcript_id "mikado.14G1267.5"; ID "mikado.14G1267.5.exon14";
14	Mikado_loci	exon	48233152	48233262	.	-	.	gene_id "ENSSTUG00000046677"; transcript_id "mikado.14G1267.5"; ID "mikado.14G1267.5.exon15";
14	Mikado_loci	exon	48233496	48233746	.	-	.	gene_id "ENSSTUG00000046677"; transcript_id "mikado.14G1267.5"; ID "mikado.14G1267.5.exon16";
14	Mikado_loci	exon	48236915	48237010	.	-	.	gene_id "ENSSTUG00000046677"; transcript_id "mikado.14G1267.5"; ID "mikado.14G1267.5.exon17";
14	Mikado_loci	exon	48239057	48239257	.	-	.	gene_id "ENSSTUG00000046677"; transcript_id "mikado.14G1267.5"; ID "mikado.14G1267.5.exon18";
14	Mikado_loci	exon	48245455	48245538	.	-	.	gene_id "ENSSTUG00000046677"; transcript_id "mikado.14G1267.5"; ID "mikado.14G1267.5.exon19";
14	Mikado_loci	CDS	48209878	48210025	.	-	1	gene_id "ENSSTUG00000046677"; transcript_id "mikado.14G1267.5"; ID "mikado.14G1267.5.CDS1";
14	Mikado_loci	CDS	48210327	48210430	.	-	0	gene_id "ENSSTUG00000046677"; transcript_id "mikado.14G1267.5"; ID "mikado.14G1267.5.CDS2";
14	Mikado_loci	CDS	48211895	48212162	.	-	1	gene_id "ENSSTUG00000046677"; transcript_id "mikado.14G1267.5"; ID "mikado.14G1267.5.CDS3";
14	Mikado_loci	CDS	48212510	48212596	.	-	1	gene_id "ENSSTUG00000046677"; transcript_id "mikado.14G1267.5"; ID "mikado.14G1267.5.CDS4";
14	Mikado_loci	CDS	48217328	48217476	.	-	0	gene_id "ENSSTUG00000046677"; transcript_id "mikado.14G1267.5"; ID "mikado.14G1267.5.CDS5";
14	Mikado_loci	CDS	48217589	48217736	.	-	1	gene_id "ENSSTUG00000046677"; transcript_id "mikado.14G1267.5"; ID "mikado.14G1267.5.CDS6";
14	Mikado_loci	CDS	48217950	48218041	.	-	0	gene_id "ENSSTUG00000046677"; transcript_id "mikado.14G1267.5"; ID "mikado.14G1267.5.CDS7";
14	Mikado_loci	CDS	48218371	48218469	.	-	0	gene_id "ENSSTUG00000046677"; transcript_id "mikado.14G1267.5"; ID "mikado.14G1267.5.CDS8";
14	Mikado_loci	CDS	48220106	48220175	.	-	1	gene_id "ENSSTUG00000046677"; transcript_id "mikado.14G1267.5"; ID "mikado.14G1267.5.CDS9";
14	Mikado_loci	CDS	48220296	48220389	.	-	2	gene_id "ENSSTUG00000046677"; transcript_id "mikado.14G1267.5"; ID "mikado.14G1267.5.CDS10";
14	Mikado_loci	CDS	48222440	48222627	.	-	1	gene_id "ENSSTUG00000046677"; transcript_id "mikado.14G1267.5"; ID "mikado.14G1267.5.CDS11";
14	Mikado_loci	CDS	48225097	48225193	.	-	2	gene_id "ENSSTUG00000046677"; transcript_id "mikado.14G1267.5"; ID "mikado.14G1267.5.CDS12";
14	Mikado_loci	CDS	48225348	48226371	.	-	0	gene_id "ENSSTUG00000046677"; transcript_id "mikado.14G1267.5"; ID "mikado.14G1267.5.CDS13";
14	Mikado_loci	CDS	48226516	48226624	.	-	1	gene_id "ENSSTUG00000046677"; transcript_id "mikado.14G1267.5"; ID "mikado.14G1267.5.CDS14";
14	Mikado_loci	CDS	48233152	48233262	.	-	1	gene_id "ENSSTUG00000046677"; transcript_id "mikado.14G1267.5"; ID "mikado.14G1267.5.CDS15";
14	Mikado_loci	CDS	48233496	48233746	.	-	0	gene_id "ENSSTUG00000046677"; transcript_id "mikado.14G1267.5"; ID "mikado.14G1267.5.CDS16";
14	Mikado_loci	CDS	48236915	48237010	.	-	0	gene_id "ENSSTUG00000046677"; transcript_id "mikado.14G1267.5"; ID "mikado.14G1267.5.CDS17";
14	Mikado_loci	CDS	48239057	48239248	.	-	0	gene_id "ENSSTUG00000046677"; transcript_id "mikado.14G1267.5"; ID "mikado.14G1267.5.CDS18";
14	Mikado_loci	five_prime_utr	48239249	48239257	.	-	.	gene_id "ENSSTUG00000046677"; transcript_id "mikado.14G1267.5"; ID "mikado.14G1267.5.five_prime_UTR1";
14	Mikado_loci	five_prime_utr	48245455	48245538	.	-	.	gene_id "ENSSTUG00000046677"; transcript_id "mikado.14G1267.5"; ID "mikado.14G1267.5.five_prime_UTR2";
14	Mikado_loci	three_prime_utr	48207232	48209877	.	-	.	gene_id "ENSSTUG00000046677"; transcript_id "mikado.14G1267.5"; ID "mikado.14G1267.5.three_prime_UTR1";
14	Mikado_loci	transcript	49043607	49059702	20	+	.	gene_id "ENSSTUG00000047419"; transcript_id "mikado.14G1275.1"; ID "mikado.14G1275.1";
14	Mikado_loci	exon	49043607	49043767	.	+	.	gene_id "ENSSTUG00000047419"; transcript_id "mikado.14G1275.1"; ID "mikado.14G1275.1.exon1";
14	Mikado_loci	exon	49045188	49045238	.	+	.	gene_id "ENSSTUG00000047419"; transcript_id "mikado.14G1275.1"; ID "mikado.14G1275.1.exon2";
14	Mikado_loci	exon	49047994	49048296	.	+	.	gene_id "ENSSTUG00000047419"; transcript_id "mikado.14G1275.1"; ID "mikado.14G1275.1.exon3";
14	Mikado_loci	exon	49051928	49052248	.	+	.	gene_id "ENSSTUG00000047419"; transcript_id "mikado.14G1275.1"; ID "mikado.14G1275.1.exon4";
14	Mikado_loci	exon	49052753	49053073	.	+	.	gene_id "ENSSTUG00000047419"; transcript_id "mikado.14G1275.1"; ID "mikado.14G1275.1.exon5";
14	Mikado_loci	exon	49053497	49053621	.	+	.	gene_id "ENSSTUG00000047419"; transcript_id "mikado.14G1275.1"; ID "mikado.14G1275.1.exon6";
14	Mikado_loci	exon	49056589	49056769	.	+	.	gene_id "ENSSTUG00000047419"; transcript_id "mikado.14G1275.1"; ID "mikado.14G1275.1.exon7";
14	Mikado_loci	exon	49056960	49059702	.	+	.	gene_id "ENSSTUG00000047419"; transcript_id "mikado.14G1275.1"; ID "mikado.14G1275.1.exon8";
14	Mikado_loci	CDS	49043713	49043767	.	+	0	gene_id "ENSSTUG00000047419"; transcript_id "mikado.14G1275.1"; ID "mikado.14G1275.1.CDS1";
14	Mikado_loci	CDS	49045188	49045238	.	+	2	gene_id "ENSSTUG00000047419"; transcript_id "mikado.14G1275.1"; ID "mikado.14G1275.1.CDS2";
14	Mikado_loci	CDS	49047994	49048296	.	+	2	gene_id "ENSSTUG00000047419"; transcript_id "mikado.14G1275.1"; ID "mikado.14G1275.1.CDS3";
14	Mikado_loci	CDS	49051928	49052248	.	+	2	gene_id "ENSSTUG00000047419"; transcript_id "mikado.14G1275.1"; ID "mikado.14G1275.1.CDS4";
14	Mikado_loci	CDS	49052753	49053073	.	+	2	gene_id "ENSSTUG00000047419"; transcript_id "mikado.14G1275.1"; ID "mikado.14G1275.1.CDS5";
14	Mikado_loci	CDS	49053497	49053621	.	+	2	gene_id "ENSSTUG00000047419"; transcript_id "mikado.14G1275.1"; ID "mikado.14G1275.1.CDS6";
14	Mikado_loci	CDS	49056589	49056769	.	+	0	gene_id "ENSSTUG00000047419"; transcript_id "mikado.14G1275.1"; ID "mikado.14G1275.1.CDS7";
14	Mikado_loci	CDS	49056960	49057168	.	+	2	gene_id "ENSSTUG00000047419"; transcript_id "mikado.14G1275.1"; ID "mikado.14G1275.1.CDS8";
14	Mikado_loci	five_prime_utr	49043607	49043712	.	+	.	gene_id "ENSSTUG00000047419"; transcript_id "mikado.14G1275.1"; ID "mikado.14G1275.1.five_prime_UTR1";
14	Mikado_loci	three_prime_utr	49057169	49059702	.	+	.	gene_id "ENSSTUG00000047419"; transcript_id "mikado.14G1275.1"; ID "mikado.14G1275.1.three_prime_UTR1";
14	Mikado_loci	transcript	49139697	49198397	20	+	.	gene_id "ENSSTUG00000047450"; transcript_id "mikado.14G1279.2"; ID "mikado.14G1279.2";
14	Mikado_loci	exon	49139697	49139881	.	+	.	gene_id "ENSSTUG00000047450"; transcript_id "mikado.14G1279.2"; ID "mikado.14G1279.2.exon1";
14	Mikado_loci	exon	49147959	49148111	.	+	.	gene_id "ENSSTUG00000047450"; transcript_id "mikado.14G1279.2"; ID "mikado.14G1279.2.exon2";
14	Mikado_loci	exon	49148368	49148573	.	+	.	gene_id "ENSSTUG00000047450"; transcript_id "mikado.14G1279.2"; ID "mikado.14G1279.2.exon3";
14	Mikado_loci	exon	49162145	49162261	.	+	.	gene_id "ENSSTUG00000047450"; transcript_id "mikado.14G1279.2"; ID "mikado.14G1279.2.exon4";
14	Mikado_loci	exon	49163237	49163291	.	+	.	gene_id "ENSSTUG00000047450"; transcript_id "mikado.14G1279.2"; ID "mikado.14G1279.2.exon5";
14	Mikado_loci	exon	49163605	49163757	.	+	.	gene_id "ENSSTUG00000047450"; transcript_id "mikado.14G1279.2"; ID "mikado.14G1279.2.exon6";
14	Mikado_loci	exon	49165204	49165347	.	+	.	gene_id "ENSSTUG00000047450"; transcript_id "mikado.14G1279.2"; ID "mikado.14G1279.2.exon7";
14	Mikado_loci	exon	49175377	49175556	.	+	.	gene_id "ENSSTUG00000047450"; transcript_id "mikado.14G1279.2"; ID "mikado.14G1279.2.exon8";
14	Mikado_loci	exon	49175829	49176063	.	+	.	gene_id "ENSSTUG00000047450"; transcript_id "mikado.14G1279.2"; ID "mikado.14G1279.2.exon9";
14	Mikado_loci	exon	49186595	49186686	.	+	.	gene_id "ENSSTUG00000047450"; transcript_id "mikado.14G1279.2"; ID "mikado.14G1279.2.exon10";
14	Mikado_loci	exon	49190975	49191227	.	+	.	gene_id "ENSSTUG00000047450"; transcript_id "mikado.14G1279.2"; ID "mikado.14G1279.2.exon11";
14	Mikado_loci	exon	49191424	49191458	.	+	.	gene_id "ENSSTUG00000047450"; transcript_id "mikado.14G1279.2"; ID "mikado.14G1279.2.exon12";
14	Mikado_loci	exon	49197920	49198397	.	+	.	gene_id "ENSSTUG00000047450"; transcript_id "mikado.14G1279.2"; ID "mikado.14G1279.2.exon13";
14	Mikado_loci	CDS	49139869	49139881	.	+	0	gene_id "ENSSTUG00000047450"; transcript_id "mikado.14G1279.2"; ID "mikado.14G1279.2.CDS1";
14	Mikado_loci	CDS	49147959	49148111	.	+	2	gene_id "ENSSTUG00000047450"; transcript_id "mikado.14G1279.2"; ID "mikado.14G1279.2.CDS2";
14	Mikado_loci	CDS	49148368	49148573	.	+	2	gene_id "ENSSTUG00000047450"; transcript_id "mikado.14G1279.2"; ID "mikado.14G1279.2.CDS3";
14	Mikado_loci	CDS	49162145	49162261	.	+	0	gene_id "ENSSTUG00000047450"; transcript_id "mikado.14G1279.2"; ID "mikado.14G1279.2.CDS4";
14	Mikado_loci	CDS	49163237	49163291	.	+	0	gene_id "ENSSTUG00000047450"; transcript_id "mikado.14G1279.2"; ID "mikado.14G1279.2.CDS5";
14	Mikado_loci	CDS	49163605	49163757	.	+	2	gene_id "ENSSTUG00000047450"; transcript_id "mikado.14G1279.2"; ID "mikado.14G1279.2.CDS6";
14	Mikado_loci	CDS	49165204	49165347	.	+	2	gene_id "ENSSTUG00000047450"; transcript_id "mikado.14G1279.2"; ID "mikado.14G1279.2.CDS7";
14	Mikado_loci	CDS	49175377	49175556	.	+	2	gene_id "ENSSTUG00000047450"; transcript_id "mikado.14G1279.2"; ID "mikado.14G1279.2.CDS8";
14	Mikado_loci	CDS	49175829	49176063	.	+	2	gene_id "ENSSTUG00000047450"; transcript_id "mikado.14G1279.2"; ID "mikado.14G1279.2.CDS9";
14	Mikado_loci	CDS	49186595	49186686	.	+	1	gene_id "ENSSTUG00000047450"; transcript_id "mikado.14G1279.2"; ID "mikado.14G1279.2.CDS10";
14	Mikado_loci	CDS	49190975	49191227	.	+	2	gene_id "ENSSTUG00000047450"; transcript_id "mikado.14G1279.2"; ID "mikado.14G1279.2.CDS11";
14	Mikado_loci	CDS	49191424	49191458	.	+	1	gene_id "ENSSTUG00000047450"; transcript_id "mikado.14G1279.2"; ID "mikado.14G1279.2.CDS12";
14	Mikado_loci	CDS	49197920	49198074	.	+	2	gene_id "ENSSTUG00000047450"; transcript_id "mikado.14G1279.2"; ID "mikado.14G1279.2.CDS13";
14	Mikado_loci	five_prime_utr	49139697	49139868	.	+	.	gene_id "ENSSTUG00000047450"; transcript_id "mikado.14G1279.2"; ID "mikado.14G1279.2.five_prime_UTR1";
14	Mikado_loci	three_prime_utr	49198075	49198397	.	+	.	gene_id "ENSSTUG00000047450"; transcript_id "mikado.14G1279.2"; ID "mikado.14G1279.2.three_prime_UTR1";
14	Mikado_loci	transcript	49469122	49559915	19	+	.	gene_id "ENSSTUG00000047521"; transcript_id "mikado.14G1284.3"; ID "mikado.14G1284.3";
14	Mikado_loci	exon	49469122	49469500	.	+	.	gene_id "ENSSTUG00000047521"; transcript_id "mikado.14G1284.3"; ID "mikado.14G1284.3.exon1";
14	Mikado_loci	exon	49469799	49469867	.	+	.	gene_id "ENSSTUG00000047521"; transcript_id "mikado.14G1284.3"; ID "mikado.14G1284.3.exon2";
14	Mikado_loci	exon	49506683	49506876	.	+	.	gene_id "ENSSTUG00000047521"; transcript_id "mikado.14G1284.3"; ID "mikado.14G1284.3.exon3";
14	Mikado_loci	exon	49507108	49507201	.	+	.	gene_id "ENSSTUG00000047521"; transcript_id "mikado.14G1284.3"; ID "mikado.14G1284.3.exon4";
14	Mikado_loci	exon	49508009	49508132	.	+	.	gene_id "ENSSTUG00000047521"; transcript_id "mikado.14G1284.3"; ID "mikado.14G1284.3.exon5";
14	Mikado_loci	exon	49508645	49508751	.	+	.	gene_id "ENSSTUG00000047521"; transcript_id "mikado.14G1284.3"; ID "mikado.14G1284.3.exon6";
14	Mikado_loci	exon	49510380	49510502	.	+	.	gene_id "ENSSTUG00000047521"; transcript_id "mikado.14G1284.3"; ID "mikado.14G1284.3.exon7";
14	Mikado_loci	exon	49510902	49511074	.	+	.	gene_id "ENSSTUG00000047521"; transcript_id "mikado.14G1284.3"; ID "mikado.14G1284.3.exon8";
14	Mikado_loci	exon	49514058	49514313	.	+	.	gene_id "ENSSTUG00000047521"; transcript_id "mikado.14G1284.3"; ID "mikado.14G1284.3.exon9";
14	Mikado_loci	exon	49515435	49515640	.	+	.	gene_id "ENSSTUG00000047521"; transcript_id "mikado.14G1284.3"; ID "mikado.14G1284.3.exon10";
14	Mikado_loci	exon	49516285	49516491	.	+	.	gene_id "ENSSTUG00000047521"; transcript_id "mikado.14G1284.3"; ID "mikado.14G1284.3.exon11";
14	Mikado_loci	exon	49518301	49518538	.	+	.	gene_id "ENSSTUG00000047521"; transcript_id "mikado.14G1284.3"; ID "mikado.14G1284.3.exon12";
14	Mikado_loci	exon	49518769	49518902	.	+	.	gene_id "ENSSTUG00000047521"; transcript_id "mikado.14G1284.3"; ID "mikado.14G1284.3.exon13";
14	Mikado_loci	exon	49519467	49519587	.	+	.	gene_id "ENSSTUG00000047521"; transcript_id "mikado.14G1284.3"; ID "mikado.14G1284.3.exon14";
14	Mikado_loci	exon	49522762	49522811	.	+	.	gene_id "ENSSTUG00000047521"; transcript_id "mikado.14G1284.3"; ID "mikado.14G1284.3.exon15";
14	Mikado_loci	exon	49524186	49524293	.	+	.	gene_id "ENSSTUG00000047521"; transcript_id "mikado.14G1284.3"; ID "mikado.14G1284.3.exon16";
14	Mikado_loci	exon	49524584	49524639	.	+	.	gene_id "ENSSTUG00000047521"; transcript_id "mikado.14G1284.3"; ID "mikado.14G1284.3.exon17";
14	Mikado_loci	exon	49525585	49525672	.	+	.	gene_id "ENSSTUG00000047521"; transcript_id "mikado.14G1284.3"; ID "mikado.14G1284.3.exon18";
14	Mikado_loci	exon	49525992	49526111	.	+	.	gene_id "ENSSTUG00000047521"; transcript_id "mikado.14G1284.3"; ID "mikado.14G1284.3.exon19";
14	Mikado_loci	exon	49527447	49527544	.	+	.	gene_id "ENSSTUG00000047521"; transcript_id "mikado.14G1284.3"; ID "mikado.14G1284.3.exon20";
14	Mikado_loci	exon	49549549	49549667	.	+	.	gene_id "ENSSTUG00000047521"; transcript_id "mikado.14G1284.3"; ID "mikado.14G1284.3.exon21";
14	Mikado_loci	exon	49553402	49553535	.	+	.	gene_id "ENSSTUG00000047521"; transcript_id "mikado.14G1284.3"; ID "mikado.14G1284.3.exon22";
14	Mikado_loci	exon	49554502	49554586	.	+	.	gene_id "ENSSTUG00000047521"; transcript_id "mikado.14G1284.3"; ID "mikado.14G1284.3.exon23";
14	Mikado_loci	exon	49555888	49556041	.	+	.	gene_id "ENSSTUG00000047521"; transcript_id "mikado.14G1284.3"; ID "mikado.14G1284.3.exon24";
14	Mikado_loci	exon	49557705	49559915	.	+	.	gene_id "ENSSTUG00000047521"; transcript_id "mikado.14G1284.3"; ID "mikado.14G1284.3.exon25";
14	Mikado_loci	CDS	49506736	49506876	.	+	0	gene_id "ENSSTUG00000047521"; transcript_id "mikado.14G1284.3"; ID "mikado.14G1284.3.CDS1";
14	Mikado_loci	CDS	49507108	49507201	.	+	0	gene_id "ENSSTUG00000047521"; transcript_id "mikado.14G1284.3"; ID "mikado.14G1284.3.CDS2";
14	Mikado_loci	CDS	49508009	49508132	.	+	2	gene_id "ENSSTUG00000047521"; transcript_id "mikado.14G1284.3"; ID "mikado.14G1284.3.CDS3";
14	Mikado_loci	CDS	49508645	49508751	.	+	1	gene_id "ENSSTUG00000047521"; transcript_id "mikado.14G1284.3"; ID "mikado.14G1284.3.CDS4";
14	Mikado_loci	CDS	49510380	49510502	.	+	2	gene_id "ENSSTUG00000047521"; transcript_id "mikado.14G1284.3"; ID "mikado.14G1284.3.CDS5";
14	Mikado_loci	CDS	49510902	49511074	.	+	2	gene_id "ENSSTUG00000047521"; transcript_id "mikado.14G1284.3"; ID "mikado.14G1284.3.CDS6";
14	Mikado_loci	CDS	49514058	49514313	.	+	0	gene_id "ENSSTUG00000047521"; transcript_id "mikado.14G1284.3"; ID "mikado.14G1284.3.CDS7";
14	Mikado_loci	CDS	49515435	49515640	.	+	2	gene_id "ENSSTUG00000047521"; transcript_id "mikado.14G1284.3"; ID "mikado.14G1284.3.CDS8";
14	Mikado_loci	CDS	49516285	49516491	.	+	0	gene_id "ENSSTUG00000047521"; transcript_id "mikado.14G1284.3"; ID "mikado.14G1284.3.CDS9";
14	Mikado_loci	CDS	49518301	49518538	.	+	0	gene_id "ENSSTUG00000047521"; transcript_id "mikado.14G1284.3"; ID "mikado.14G1284.3.CDS10";
14	Mikado_loci	CDS	49518769	49518902	.	+	2	gene_id "ENSSTUG00000047521"; transcript_id "mikado.14G1284.3"; ID "mikado.14G1284.3.CDS11";
14	Mikado_loci	CDS	49519467	49519587	.	+	0	gene_id "ENSSTUG00000047521"; transcript_id "mikado.14G1284.3"; ID "mikado.14G1284.3.CDS12";
14	Mikado_loci	CDS	49522762	49522811	.	+	2	gene_id "ENSSTUG00000047521"; transcript_id "mikado.14G1284.3"; ID "mikado.14G1284.3.CDS13";
14	Mikado_loci	CDS	49524186	49524293	.	+	0	gene_id "ENSSTUG00000047521"; transcript_id "mikado.14G1284.3"; ID "mikado.14G1284.3.CDS14";
14	Mikado_loci	CDS	49524584	49524639	.	+	0	gene_id "ENSSTUG00000047521"; transcript_id "mikado.14G1284.3"; ID "mikado.14G1284.3.CDS15";
14	Mikado_loci	CDS	49525585	49525672	.	+	1	gene_id "ENSSTUG00000047521"; transcript_id "mikado.14G1284.3"; ID "mikado.14G1284.3.CDS16";
14	Mikado_loci	CDS	49525992	49526111	.	+	0	gene_id "ENSSTUG00000047521"; transcript_id "mikado.14G1284.3"; ID "mikado.14G1284.3.CDS17";
14	Mikado_loci	CDS	49527447	49527544	.	+	0	gene_id "ENSSTUG00000047521"; transcript_id "mikado.14G1284.3"; ID "mikado.14G1284.3.CDS18";
14	Mikado_loci	CDS	49549549	49549667	.	+	1	gene_id "ENSSTUG00000047521"; transcript_id "mikado.14G1284.3"; ID "mikado.14G1284.3.CDS19";
14	Mikado_loci	CDS	49553402	49553535	.	+	2	gene_id "ENSSTUG00000047521"; transcript_id "mikado.14G1284.3"; ID "mikado.14G1284.3.CDS20";
14	Mikado_loci	CDS	49554502	49554586	.	+	0	gene_id "ENSSTUG00000047521"; transcript_id "mikado.14G1284.3"; ID "mikado.14G1284.3.CDS21";
14	Mikado_loci	CDS	49555888	49556041	.	+	2	gene_id "ENSSTUG00000047521"; transcript_id "mikado.14G1284.3"; ID "mikado.14G1284.3.CDS22";
14	Mikado_loci	CDS	49557705	49557750	.	+	1	gene_id "ENSSTUG00000047521"; transcript_id "mikado.14G1284.3"; ID "mikado.14G1284.3.CDS23";
14	Mikado_loci	five_prime_utr	49469122	49469500	.	+	.	gene_id "ENSSTUG00000047521"; transcript_id "mikado.14G1284.3"; ID "mikado.14G1284.3.five_prime_UTR1";
14	Mikado_loci	five_prime_utr	49469799	49469867	.	+	.	gene_id "ENSSTUG00000047521"; transcript_id "mikado.14G1284.3"; ID "mikado.14G1284.3.five_prime_UTR2";
14	Mikado_loci	five_prime_utr	49506683	49506735	.	+	.	gene_id "ENSSTUG00000047521"; transcript_id "mikado.14G1284.3"; ID "mikado.14G1284.3.five_prime_UTR3";
14	Mikado_loci	three_prime_utr	49557751	49559915	.	+	.	gene_id "ENSSTUG00000047521"; transcript_id "mikado.14G1284.3"; ID "mikado.14G1284.3.three_prime_UTR1";
14	Mikado_loci	transcript	49698659	49727496	15	-	.	gene_id "ENSSTUG00000047996"; transcript_id "mikado.14G1290.2"; ID "mikado.14G1290.2";
14	Mikado_loci	exon	49698659	49699844	.	-	.	gene_id "ENSSTUG00000047996"; transcript_id "mikado.14G1290.2"; ID "mikado.14G1290.2.exon1";
14	Mikado_loci	exon	49704550	49704642	.	-	.	gene_id "ENSSTUG00000047996"; transcript_id "mikado.14G1290.2"; ID "mikado.14G1290.2.exon2";
14	Mikado_loci	exon	49704768	49705452	.	-	.	gene_id "ENSSTUG00000047996"; transcript_id "mikado.14G1290.2"; ID "mikado.14G1290.2.exon3";
14	Mikado_loci	exon	49705698	49705780	.	-	.	gene_id "ENSSTUG00000047996"; transcript_id "mikado.14G1290.2"; ID "mikado.14G1290.2.exon4";
14	Mikado_loci	exon	49705993	49706068	.	-	.	gene_id "ENSSTUG00000047996"; transcript_id "mikado.14G1290.2"; ID "mikado.14G1290.2.exon5";
14	Mikado_loci	exon	49711292	49711377	.	-	.	gene_id "ENSSTUG00000047996"; transcript_id "mikado.14G1290.2"; ID "mikado.14G1290.2.exon6";
14	Mikado_loci	exon	49711473	49711580	.	-	.	gene_id "ENSSTUG00000047996"; transcript_id "mikado.14G1290.2"; ID "mikado.14G1290.2.exon7";
14	Mikado_loci	exon	49711764	49711859	.	-	.	gene_id "ENSSTUG00000047996"; transcript_id "mikado.14G1290.2"; ID "mikado.14G1290.2.exon8";
14	Mikado_loci	exon	49720306	49720400	.	-	.	gene_id "ENSSTUG00000047996"; transcript_id "mikado.14G1290.2"; ID "mikado.14G1290.2.exon9";
14	Mikado_loci	exon	49723328	49723382	.	-	.	gene_id "ENSSTUG00000047996"; transcript_id "mikado.14G1290.2"; ID "mikado.14G1290.2.exon10";
14	Mikado_loci	exon	49727447	49727496	.	-	.	gene_id "ENSSTUG00000047996"; transcript_id "mikado.14G1290.2"; ID "mikado.14G1290.2.exon11";
14	Mikado_loci	CDS	49699773	49699844	.	-	0	gene_id "ENSSTUG00000047996"; transcript_id "mikado.14G1290.2"; ID "mikado.14G1290.2.CDS1";
14	Mikado_loci	CDS	49704550	49704642	.	-	0	gene_id "ENSSTUG00000047996"; transcript_id "mikado.14G1290.2"; ID "mikado.14G1290.2.CDS2";
14	Mikado_loci	CDS	49704768	49705452	.	-	1	gene_id "ENSSTUG00000047996"; transcript_id "mikado.14G1290.2"; ID "mikado.14G1290.2.CDS3";
14	Mikado_loci	CDS	49705698	49705780	.	-	0	gene_id "ENSSTUG00000047996"; transcript_id "mikado.14G1290.2"; ID "mikado.14G1290.2.CDS4";
14	Mikado_loci	CDS	49705993	49706068	.	-	1	gene_id "ENSSTUG00000047996"; transcript_id "mikado.14G1290.2"; ID "mikado.14G1290.2.CDS5";
14	Mikado_loci	CDS	49711292	49711377	.	-	0	gene_id "ENSSTUG00000047996"; transcript_id "mikado.14G1290.2"; ID "mikado.14G1290.2.CDS6";
14	Mikado_loci	CDS	49711473	49711580	.	-	0	gene_id "ENSSTUG00000047996"; transcript_id "mikado.14G1290.2"; ID "mikado.14G1290.2.CDS7";
14	Mikado_loci	CDS	49711764	49711859	.	-	0	gene_id "ENSSTUG00000047996"; transcript_id "mikado.14G1290.2"; ID "mikado.14G1290.2.CDS8";
14	Mikado_loci	CDS	49720306	49720311	.	-	0	gene_id "ENSSTUG00000047996"; transcript_id "mikado.14G1290.2"; ID "mikado.14G1290.2.CDS9";
14	Mikado_loci	five_prime_utr	49720312	49720400	.	-	.	gene_id "ENSSTUG00000047996"; transcript_id "mikado.14G1290.2"; ID "mikado.14G1290.2.five_prime_UTR1";
14	Mikado_loci	five_prime_utr	49723328	49723382	.	-	.	gene_id "ENSSTUG00000047996"; transcript_id "mikado.14G1290.2"; ID "mikado.14G1290.2.five_prime_UTR2";
14	Mikado_loci	five_prime_utr	49727447	49727496	.	-	.	gene_id "ENSSTUG00000047996"; transcript_id "mikado.14G1290.2"; ID "mikado.14G1290.2.five_prime_UTR3";
14	Mikado_loci	three_prime_utr	49698659	49699772	.	-	.	gene_id "ENSSTUG00000047996"; transcript_id "mikado.14G1290.2"; ID "mikado.14G1290.2.three_prime_UTR1";
14	Mikado_loci	transcript	50078132	50105385	18	+	.	gene_id "ENSSTUG00000049070"; transcript_id "mikado.14G1295.3"; ID "mikado.14G1295.3";
14	Mikado_loci	exon	50078132	50078511	.	+	.	gene_id "ENSSTUG00000049070"; transcript_id "mikado.14G1295.3"; ID "mikado.14G1295.3.exon1";
14	Mikado_loci	exon	50079139	50079165	.	+	.	gene_id "ENSSTUG00000049070"; transcript_id "mikado.14G1295.3"; ID "mikado.14G1295.3.exon2";
14	Mikado_loci	exon	50080287	50080361	.	+	.	gene_id "ENSSTUG00000049070"; transcript_id "mikado.14G1295.3"; ID "mikado.14G1295.3.exon3";
14	Mikado_loci	exon	50082222	50082319	.	+	.	gene_id "ENSSTUG00000049070"; transcript_id "mikado.14G1295.3"; ID "mikado.14G1295.3.exon4";
14	Mikado_loci	exon	50082880	50083072	.	+	.	gene_id "ENSSTUG00000049070"; transcript_id "mikado.14G1295.3"; ID "mikado.14G1295.3.exon5";
14	Mikado_loci	exon	50096635	50096702	.	+	.	gene_id "ENSSTUG00000049070"; transcript_id "mikado.14G1295.3"; ID "mikado.14G1295.3.exon6";
14	Mikado_loci	exon	50097109	50097272	.	+	.	gene_id "ENSSTUG00000049070"; transcript_id "mikado.14G1295.3"; ID "mikado.14G1295.3.exon7";
14	Mikado_loci	exon	50097359	50097439	.	+	.	gene_id "ENSSTUG00000049070"; transcript_id "mikado.14G1295.3"; ID "mikado.14G1295.3.exon8";
14	Mikado_loci	exon	50097755	50097957	.	+	.	gene_id "ENSSTUG00000049070"; transcript_id "mikado.14G1295.3"; ID "mikado.14G1295.3.exon9";
14	Mikado_loci	exon	50098266	50098362	.	+	.	gene_id "ENSSTUG00000049070"; transcript_id "mikado.14G1295.3"; ID "mikado.14G1295.3.exon10";
14	Mikado_loci	exon	50098518	50098560	.	+	.	gene_id "ENSSTUG00000049070"; transcript_id "mikado.14G1295.3"; ID "mikado.14G1295.3.exon11";
14	Mikado_loci	exon	50100961	50101115	.	+	.	gene_id "ENSSTUG00000049070"; transcript_id "mikado.14G1295.3"; ID "mikado.14G1295.3.exon12";
14	Mikado_loci	exon	50102596	50102731	.	+	.	gene_id "ENSSTUG00000049070"; transcript_id "mikado.14G1295.3"; ID "mikado.14G1295.3.exon13";
14	Mikado_loci	exon	50102989	50103191	.	+	.	gene_id "ENSSTUG00000049070"; transcript_id "mikado.14G1295.3"; ID "mikado.14G1295.3.exon14";
14	Mikado_loci	exon	50103554	50103647	.	+	.	gene_id "ENSSTUG00000049070"; transcript_id "mikado.14G1295.3"; ID "mikado.14G1295.3.exon15";
14	Mikado_loci	exon	50104142	50105385	.	+	.	gene_id "ENSSTUG00000049070"; transcript_id "mikado.14G1295.3"; ID "mikado.14G1295.3.exon16";
14	Mikado_loci	CDS	50078460	50078511	.	+	0	gene_id "ENSSTUG00000049070"; transcript_id "mikado.14G1295.3"; ID "mikado.14G1295.3.CDS1";
14	Mikado_loci	CDS	50079139	50079165	.	+	2	gene_id "ENSSTUG00000049070"; transcript_id "mikado.14G1295.3"; ID "mikado.14G1295.3.CDS2";
14	Mikado_loci	CDS	50080287	50080361	.	+	2	gene_id "ENSSTUG00000049070"; transcript_id "mikado.14G1295.3"; ID "mikado.14G1295.3.CDS3";
14	Mikado_loci	CDS	50082222	50082319	.	+	2	gene_id "ENSSTUG00000049070"; transcript_id "mikado.14G1295.3"; ID "mikado.14G1295.3.CDS4";
14	Mikado_loci	CDS	50082880	50083072	.	+	0	gene_id "ENSSTUG00000049070"; transcript_id "mikado.14G1295.3"; ID "mikado.14G1295.3.CDS5";
14	Mikado_loci	CDS	50096635	50096702	.	+	2	gene_id "ENSSTUG00000049070"; transcript_id "mikado.14G1295.3"; ID "mikado.14G1295.3.CDS6";
14	Mikado_loci	CDS	50097109	50097272	.	+	0	gene_id "ENSSTUG00000049070"; transcript_id "mikado.14G1295.3"; ID "mikado.14G1295.3.CDS7";
14	Mikado_loci	CDS	50097359	50097439	.	+	1	gene_id "ENSSTUG00000049070"; transcript_id "mikado.14G1295.3"; ID "mikado.14G1295.3.CDS8";
14	Mikado_loci	CDS	50097755	50097957	.	+	1	gene_id "ENSSTUG00000049070"; transcript_id "mikado.14G1295.3"; ID "mikado.14G1295.3.CDS9";
14	Mikado_loci	CDS	50098266	50098362	.	+	2	gene_id "ENSSTUG00000049070"; transcript_id "mikado.14G1295.3"; ID "mikado.14G1295.3.CDS10";
14	Mikado_loci	CDS	50098518	50098560	.	+	1	gene_id "ENSSTUG00000049070"; transcript_id "mikado.14G1295.3"; ID "mikado.14G1295.3.CDS11";
14	Mikado_loci	CDS	50100961	50101115	.	+	0	gene_id "ENSSTUG00000049070"; transcript_id "mikado.14G1295.3"; ID "mikado.14G1295.3.CDS12";
14	Mikado_loci	CDS	50102596	50102731	.	+	1	gene_id "ENSSTUG00000049070"; transcript_id "mikado.14G1295.3"; ID "mikado.14G1295.3.CDS13";
14	Mikado_loci	CDS	50102989	50103191	.	+	0	gene_id "ENSSTUG00000049070"; transcript_id "mikado.14G1295.3"; ID "mikado.14G1295.3.CDS14";
14	Mikado_loci	CDS	50103554	50103647	.	+	1	gene_id "ENSSTUG00000049070"; transcript_id "mikado.14G1295.3"; ID "mikado.14G1295.3.CDS15";
14	Mikado_loci	CDS	50104142	50104255	.	+	0	gene_id "ENSSTUG00000049070"; transcript_id "mikado.14G1295.3"; ID "mikado.14G1295.3.CDS16";
14	Mikado_loci	five_prime_utr	50078132	50078459	.	+	.	gene_id "ENSSTUG00000049070"; transcript_id "mikado.14G1295.3"; ID "mikado.14G1295.3.five_prime_UTR1";
14	Mikado_loci	three_prime_utr	50104256	50105385	.	+	.	gene_id "ENSSTUG00000049070"; transcript_id "mikado.14G1295.3"; ID "mikado.14G1295.3.three_prime_UTR1";
14	Mikado_loci	transcript	49825289	49845854	11	-	.	gene_id "ENSSTUG00000049045"; transcript_id "mikado.14G1297.3"; ID "mikado.14G1297.3";
14	Mikado_loci	exon	49825289	49825634	.	-	.	gene_id "ENSSTUG00000049045"; transcript_id "mikado.14G1297.3"; ID "mikado.14G1297.3.exon1";
14	Mikado_loci	exon	49832962	49833110	.	-	.	gene_id "ENSSTUG00000049045"; transcript_id "mikado.14G1297.3"; ID "mikado.14G1297.3.exon2";
14	Mikado_loci	exon	49835170	49835304	.	-	.	gene_id "ENSSTUG00000049045"; transcript_id "mikado.14G1297.3"; ID "mikado.14G1297.3.exon3";
14	Mikado_loci	exon	49839211	49839290	.	-	.	gene_id "ENSSTUG00000049045"; transcript_id "mikado.14G1297.3"; ID "mikado.14G1297.3.exon4";
14	Mikado_loci	exon	49839671	49839815	.	-	.	gene_id "ENSSTUG00000049045"; transcript_id "mikado.14G1297.3"; ID "mikado.14G1297.3.exon5";
14	Mikado_loci	exon	49843867	49844011	.	-	.	gene_id "ENSSTUG00000049045"; transcript_id "mikado.14G1297.3"; ID "mikado.14G1297.3.exon6";
14	Mikado_loci	exon	49844513	49844557	.	-	.	gene_id "ENSSTUG00000049045"; transcript_id "mikado.14G1297.3"; ID "mikado.14G1297.3.exon7";
14	Mikado_loci	exon	49845100	49845207	.	-	.	gene_id "ENSSTUG00000049045"; transcript_id "mikado.14G1297.3"; ID "mikado.14G1297.3.exon8";
14	Mikado_loci	exon	49845762	49845854	.	-	.	gene_id "ENSSTUG00000049045"; transcript_id "mikado.14G1297.3"; ID "mikado.14G1297.3.exon9";
14	Mikado_loci	CDS	49825452	49825634	.	-	0	gene_id "ENSSTUG00000049045"; transcript_id "mikado.14G1297.3"; ID "mikado.14G1297.3.CDS1";
14	Mikado_loci	CDS	49832962	49833110	.	-	2	gene_id "ENSSTUG00000049045"; transcript_id "mikado.14G1297.3"; ID "mikado.14G1297.3.CDS2";
14	Mikado_loci	CDS	49835170	49835304	.	-	2	gene_id "ENSSTUG00000049045"; transcript_id "mikado.14G1297.3"; ID "mikado.14G1297.3.CDS3";
14	Mikado_loci	CDS	49839211	49839290	.	-	1	gene_id "ENSSTUG00000049045"; transcript_id "mikado.14G1297.3"; ID "mikado.14G1297.3.CDS4";
14	Mikado_loci	CDS	49839671	49839815	.	-	2	gene_id "ENSSTUG00000049045"; transcript_id "mikado.14G1297.3"; ID "mikado.14G1297.3.CDS5";
14	Mikado_loci	CDS	49843867	49844011	.	-	0	gene_id "ENSSTUG00000049045"; transcript_id "mikado.14G1297.3"; ID "mikado.14G1297.3.CDS6";
14	Mikado_loci	CDS	49844513	49844557	.	-	0	gene_id "ENSSTUG00000049045"; transcript_id "mikado.14G1297.3"; ID "mikado.14G1297.3.CDS7";
14	Mikado_loci	CDS	49845100	49845129	.	-	0	gene_id "ENSSTUG00000049045"; transcript_id "mikado.14G1297.3"; ID "mikado.14G1297.3.CDS8";
14	Mikado_loci	five_prime_utr	49845130	49845207	.	-	.	gene_id "ENSSTUG00000049045"; transcript_id "mikado.14G1297.3"; ID "mikado.14G1297.3.five_prime_UTR1";
14	Mikado_loci	five_prime_utr	49845762	49845854	.	-	.	gene_id "ENSSTUG00000049045"; transcript_id "mikado.14G1297.3"; ID "mikado.14G1297.3.five_prime_UTR2";
14	Mikado_loci	three_prime_utr	49825289	49825451	.	-	.	gene_id "ENSSTUG00000049045"; transcript_id "mikado.14G1297.3"; ID "mikado.14G1297.3.three_prime_UTR1";
14	Mikado_loci	transcript	50493110	50522041	10	-	.	gene_id "ENSSTUG00000049574"; transcript_id "mikado.14G1308.2"; ID "mikado.14G1308.2";
14	Mikado_loci	exon	50493110	50494763	.	-	.	gene_id "ENSSTUG00000049574"; transcript_id "mikado.14G1308.2"; ID "mikado.14G1308.2.exon1";
14	Mikado_loci	exon	50494863	50494951	.	-	.	gene_id "ENSSTUG00000049574"; transcript_id "mikado.14G1308.2"; ID "mikado.14G1308.2.exon2";
14	Mikado_loci	exon	50495294	50495421	.	-	.	gene_id "ENSSTUG00000049574"; transcript_id "mikado.14G1308.2"; ID "mikado.14G1308.2.exon3";
14	Mikado_loci	exon	50495776	50496080	.	-	.	gene_id "ENSSTUG00000049574"; transcript_id "mikado.14G1308.2"; ID "mikado.14G1308.2.exon4";
14	Mikado_loci	exon	50498287	50498793	.	-	.	gene_id "ENSSTUG00000049574"; transcript_id "mikado.14G1308.2"; ID "mikado.14G1308.2.exon5";
14	Mikado_loci	exon	50498979	50499035	.	-	.	gene_id "ENSSTUG00000049574"; transcript_id "mikado.14G1308.2"; ID "mikado.14G1308.2.exon6";
14	Mikado_loci	exon	50499267	50499547	.	-	.	gene_id "ENSSTUG00000049574"; transcript_id "mikado.14G1308.2"; ID "mikado.14G1308.2.exon7";
14	Mikado_loci	exon	50500413	50500536	.	-	.	gene_id "ENSSTUG00000049574"; transcript_id "mikado.14G1308.2"; ID "mikado.14G1308.2.exon8";
14	Mikado_loci	exon	50500751	50501008	.	-	.	gene_id "ENSSTUG00000049574"; transcript_id "mikado.14G1308.2"; ID "mikado.14G1308.2.exon9";
14	Mikado_loci	exon	50501296	50501658	.	-	.	gene_id "ENSSTUG00000049574"; transcript_id "mikado.14G1308.2"; ID "mikado.14G1308.2.exon10";
14	Mikado_loci	exon	50501762	50501911	.	-	.	gene_id "ENSSTUG00000049574"; transcript_id "mikado.14G1308.2"; ID "mikado.14G1308.2.exon11";
14	Mikado_loci	exon	50502010	50502093	.	-	.	gene_id "ENSSTUG00000049574"; transcript_id "mikado.14G1308.2"; ID "mikado.14G1308.2.exon12";
14	Mikado_loci	exon	50502238	50502568	.	-	.	gene_id "ENSSTUG00000049574"; transcript_id "mikado.14G1308.2"; ID "mikado.14G1308.2.exon13";
14	Mikado_loci	exon	50502701	50502810	.	-	.	gene_id "ENSSTUG00000049574"; transcript_id "mikado.14G1308.2"; ID "mikado.14G1308.2.exon14";
14	Mikado_loci	exon	50503862	50503979	.	-	.	gene_id "ENSSTUG00000049574"; transcript_id "mikado.14G1308.2"; ID "mikado.14G1308.2.exon15";
14	Mikado_loci	exon	50504253	50504710	.	-	.	gene_id "ENSSTUG00000049574"; transcript_id "mikado.14G1308.2"; ID "mikado.14G1308.2.exon16";
14	Mikado_loci	exon	50506701	50506739	.	-	.	gene_id "ENSSTUG00000049574"; transcript_id "mikado.14G1308.2"; ID "mikado.14G1308.2.exon17";
14	Mikado_loci	exon	50507253	50507440	.	-	.	gene_id "ENSSTUG00000049574"; transcript_id "mikado.14G1308.2"; ID "mikado.14G1308.2.exon18";
14	Mikado_loci	exon	50512908	50512966	.	-	.	gene_id "ENSSTUG00000049574"; transcript_id "mikado.14G1308.2"; ID "mikado.14G1308.2.exon19";
14	Mikado_loci	exon	50514792	50515066	.	-	.	gene_id "ENSSTUG00000049574"; transcript_id "mikado.14G1308.2"; ID "mikado.14G1308.2.exon20";
14	Mikado_loci	exon	50515519	50515621	.	-	.	gene_id "ENSSTUG00000049574"; transcript_id "mikado.14G1308.2"; ID "mikado.14G1308.2.exon21";
14	Mikado_loci	exon	50521774	50522041	.	-	.	gene_id "ENSSTUG00000049574"; transcript_id "mikado.14G1308.2"; ID "mikado.14G1308.2.exon22";
14	Mikado_loci	CDS	50494098	50494763	.	-	0	gene_id "ENSSTUG00000049574"; transcript_id "mikado.14G1308.2"; ID "mikado.14G1308.2.CDS1";
14	Mikado_loci	CDS	50494863	50494951	.	-	2	gene_id "ENSSTUG00000049574"; transcript_id "mikado.14G1308.2"; ID "mikado.14G1308.2.CDS2";
14	Mikado_loci	CDS	50495294	50495421	.	-	1	gene_id "ENSSTUG00000049574"; transcript_id "mikado.14G1308.2"; ID "mikado.14G1308.2.CDS3";
14	Mikado_loci	CDS	50495776	50496080	.	-	0	gene_id "ENSSTUG00000049574"; transcript_id "mikado.14G1308.2"; ID "mikado.14G1308.2.CDS4";
14	Mikado_loci	CDS	50498287	50498793	.	-	0	gene_id "ENSSTUG00000049574"; transcript_id "mikado.14G1308.2"; ID "mikado.14G1308.2.CDS5";
14	Mikado_loci	CDS	50498979	50499035	.	-	0	gene_id "ENSSTUG00000049574"; transcript_id "mikado.14G1308.2"; ID "mikado.14G1308.2.CDS6";
14	Mikado_loci	CDS	50499267	50499547	.	-	2	gene_id "ENSSTUG00000049574"; transcript_id "mikado.14G1308.2"; ID "mikado.14G1308.2.CDS7";
14	Mikado_loci	CDS	50500413	50500536	.	-	0	gene_id "ENSSTUG00000049574"; transcript_id "mikado.14G1308.2"; ID "mikado.14G1308.2.CDS8";
14	Mikado_loci	CDS	50500751	50501008	.	-	0	gene_id "ENSSTUG00000049574"; transcript_id "mikado.14G1308.2"; ID "mikado.14G1308.2.CDS9";
14	Mikado_loci	CDS	50501296	50501658	.	-	0	gene_id "ENSSTUG00000049574"; transcript_id "mikado.14G1308.2"; ID "mikado.14G1308.2.CDS10";
14	Mikado_loci	CDS	50501762	50501911	.	-	0	gene_id "ENSSTUG00000049574"; transcript_id "mikado.14G1308.2"; ID "mikado.14G1308.2.CDS11";
14	Mikado_loci	CDS	50502010	50502093	.	-	0	gene_id "ENSSTUG00000049574"; transcript_id "mikado.14G1308.2"; ID "mikado.14G1308.2.CDS12";
14	Mikado_loci	CDS	50502238	50502568	.	-	1	gene_id "ENSSTUG00000049574"; transcript_id "mikado.14G1308.2"; ID "mikado.14G1308.2.CDS13";
14	Mikado_loci	CDS	50502701	50502810	.	-	0	gene_id "ENSSTUG00000049574"; transcript_id "mikado.14G1308.2"; ID "mikado.14G1308.2.CDS14";
14	Mikado_loci	CDS	50503862	50503979	.	-	1	gene_id "ENSSTUG00000049574"; transcript_id "mikado.14G1308.2"; ID "mikado.14G1308.2.CDS15";
14	Mikado_loci	CDS	50504253	50504710	.	-	0	gene_id "ENSSTUG00000049574"; transcript_id "mikado.14G1308.2"; ID "mikado.14G1308.2.CDS16";
14	Mikado_loci	CDS	50506701	50506739	.	-	0	gene_id "ENSSTUG00000049574"; transcript_id "mikado.14G1308.2"; ID "mikado.14G1308.2.CDS17";
14	Mikado_loci	CDS	50507253	50507440	.	-	2	gene_id "ENSSTUG00000049574"; transcript_id "mikado.14G1308.2"; ID "mikado.14G1308.2.CDS18";
14	Mikado_loci	CDS	50512908	50512966	.	-	1	gene_id "ENSSTUG00000049574"; transcript_id "mikado.14G1308.2"; ID "mikado.14G1308.2.CDS19";
14	Mikado_loci	CDS	50514792	50515066	.	-	0	gene_id "ENSSTUG00000049574"; transcript_id "mikado.14G1308.2"; ID "mikado.14G1308.2.CDS20";
14	Mikado_loci	CDS	50515519	50515621	.	-	1	gene_id "ENSSTUG00000049574"; transcript_id "mikado.14G1308.2"; ID "mikado.14G1308.2.CDS21";
14	Mikado_loci	CDS	50521774	50521844	.	-	0	gene_id "ENSSTUG00000049574"; transcript_id "mikado.14G1308.2"; ID "mikado.14G1308.2.CDS22";
14	Mikado_loci	five_prime_utr	50521845	50522041	.	-	.	gene_id "ENSSTUG00000049574"; transcript_id "mikado.14G1308.2"; ID "mikado.14G1308.2.five_prime_UTR1";
14	Mikado_loci	three_prime_utr	50493110	50494097	.	-	.	gene_id "ENSSTUG00000049574"; transcript_id "mikado.14G1308.2"; ID "mikado.14G1308.2.three_prime_UTR1";
14	Mikado_loci	transcript	50493110	50522041	9	-	.	gene_id "ENSSTUG00000049574"; transcript_id "mikado.14G1308.3"; ID "mikado.14G1308.3";
14	Mikado_loci	exon	50493110	50494763	.	-	.	gene_id "ENSSTUG00000049574"; transcript_id "mikado.14G1308.3"; ID "mikado.14G1308.3.exon1";
14	Mikado_loci	exon	50494863	50494951	.	-	.	gene_id "ENSSTUG00000049574"; transcript_id "mikado.14G1308.3"; ID "mikado.14G1308.3.exon2";
14	Mikado_loci	exon	50495294	50495421	.	-	.	gene_id "ENSSTUG00000049574"; transcript_id "mikado.14G1308.3"; ID "mikado.14G1308.3.exon3";
14	Mikado_loci	exon	50495776	50496080	.	-	.	gene_id "ENSSTUG00000049574"; transcript_id "mikado.14G1308.3"; ID "mikado.14G1308.3.exon4";
14	Mikado_loci	exon	50498287	50498793	.	-	.	gene_id "ENSSTUG00000049574"; transcript_id "mikado.14G1308.3"; ID "mikado.14G1308.3.exon5";
14	Mikado_loci	exon	50498979	50499035	.	-	.	gene_id "ENSSTUG00000049574"; transcript_id "mikado.14G1308.3"; ID "mikado.14G1308.3.exon6";
14	Mikado_loci	exon	50499267	50499547	.	-	.	gene_id "ENSSTUG00000049574"; transcript_id "mikado.14G1308.3"; ID "mikado.14G1308.3.exon7";
14	Mikado_loci	exon	50500413	50500536	.	-	.	gene_id "ENSSTUG00000049574"; transcript_id "mikado.14G1308.3"; ID "mikado.14G1308.3.exon8";
14	Mikado_loci	exon	50500751	50501008	.	-	.	gene_id "ENSSTUG00000049574"; transcript_id "mikado.14G1308.3"; ID "mikado.14G1308.3.exon9";
14	Mikado_loci	exon	50501296	50501658	.	-	.	gene_id "ENSSTUG00000049574"; transcript_id "mikado.14G1308.3"; ID "mikado.14G1308.3.exon10";
14	Mikado_loci	exon	50501762	50501911	.	-	.	gene_id "ENSSTUG00000049574"; transcript_id "mikado.14G1308.3"; ID "mikado.14G1308.3.exon11";
14	Mikado_loci	exon	50502010	50502093	.	-	.	gene_id "ENSSTUG00000049574"; transcript_id "mikado.14G1308.3"; ID "mikado.14G1308.3.exon12";
14	Mikado_loci	exon	50502268	50502568	.	-	.	gene_id "ENSSTUG00000049574"; transcript_id "mikado.14G1308.3"; ID "mikado.14G1308.3.exon13";
14	Mikado_loci	exon	50502701	50502810	.	-	.	gene_id "ENSSTUG00000049574"; transcript_id "mikado.14G1308.3"; ID "mikado.14G1308.3.exon14";
14	Mikado_loci	exon	50503862	50503979	.	-	.	gene_id "ENSSTUG00000049574"; transcript_id "mikado.14G1308.3"; ID "mikado.14G1308.3.exon15";
14	Mikado_loci	exon	50504253	50504710	.	-	.	gene_id "ENSSTUG00000049574"; transcript_id "mikado.14G1308.3"; ID "mikado.14G1308.3.exon16";
14	Mikado_loci	exon	50506701	50506739	.	-	.	gene_id "ENSSTUG00000049574"; transcript_id "mikado.14G1308.3"; ID "mikado.14G1308.3.exon17";
14	Mikado_loci	exon	50507253	50507440	.	-	.	gene_id "ENSSTUG00000049574"; transcript_id "mikado.14G1308.3"; ID "mikado.14G1308.3.exon18";
14	Mikado_loci	exon	50512908	50512966	.	-	.	gene_id "ENSSTUG00000049574"; transcript_id "mikado.14G1308.3"; ID "mikado.14G1308.3.exon19";
14	Mikado_loci	exon	50514792	50515066	.	-	.	gene_id "ENSSTUG00000049574"; transcript_id "mikado.14G1308.3"; ID "mikado.14G1308.3.exon20";
14	Mikado_loci	exon	50515519	50515621	.	-	.	gene_id "ENSSTUG00000049574"; transcript_id "mikado.14G1308.3"; ID "mikado.14G1308.3.exon21";
14	Mikado_loci	exon	50521774	50522041	.	-	.	gene_id "ENSSTUG00000049574"; transcript_id "mikado.14G1308.3"; ID "mikado.14G1308.3.exon22";
14	Mikado_loci	CDS	50494098	50494763	.	-	0	gene_id "ENSSTUG00000049574"; transcript_id "mikado.14G1308.3"; ID "mikado.14G1308.3.CDS1";
14	Mikado_loci	CDS	50494863	50494951	.	-	2	gene_id "ENSSTUG00000049574"; transcript_id "mikado.14G1308.3"; ID "mikado.14G1308.3.CDS2";
14	Mikado_loci	CDS	50495294	50495421	.	-	1	gene_id "ENSSTUG00000049574"; transcript_id "mikado.14G1308.3"; ID "mikado.14G1308.3.CDS3";
14	Mikado_loci	CDS	50495776	50496080	.	-	0	gene_id "ENSSTUG00000049574"; transcript_id "mikado.14G1308.3"; ID "mikado.14G1308.3.CDS4";
14	Mikado_loci	CDS	50498287	50498793	.	-	0	gene_id "ENSSTUG00000049574"; transcript_id "mikado.14G1308.3"; ID "mikado.14G1308.3.CDS5";
14	Mikado_loci	CDS	50498979	50499035	.	-	0	gene_id "ENSSTUG00000049574"; transcript_id "mikado.14G1308.3"; ID "mikado.14G1308.3.CDS6";
14	Mikado_loci	CDS	50499267	50499547	.	-	2	gene_id "ENSSTUG00000049574"; transcript_id "mikado.14G1308.3"; ID "mikado.14G1308.3.CDS7";
14	Mikado_loci	CDS	50500413	50500536	.	-	0	gene_id "ENSSTUG00000049574"; transcript_id "mikado.14G1308.3"; ID "mikado.14G1308.3.CDS8";
14	Mikado_loci	CDS	50500751	50501008	.	-	0	gene_id "ENSSTUG00000049574"; transcript_id "mikado.14G1308.3"; ID "mikado.14G1308.3.CDS9";
14	Mikado_loci	CDS	50501296	50501658	.	-	0	gene_id "ENSSTUG00000049574"; transcript_id "mikado.14G1308.3"; ID "mikado.14G1308.3.CDS10";
14	Mikado_loci	CDS	50501762	50501911	.	-	0	gene_id "ENSSTUG00000049574"; transcript_id "mikado.14G1308.3"; ID "mikado.14G1308.3.CDS11";
14	Mikado_loci	CDS	50502010	50502093	.	-	0	gene_id "ENSSTUG00000049574"; transcript_id "mikado.14G1308.3"; ID "mikado.14G1308.3.CDS12";
14	Mikado_loci	CDS	50502268	50502568	.	-	1	gene_id "ENSSTUG00000049574"; transcript_id "mikado.14G1308.3"; ID "mikado.14G1308.3.CDS13";
14	Mikado_loci	CDS	50502701	50502810	.	-	0	gene_id "ENSSTUG00000049574"; transcript_id "mikado.14G1308.3"; ID "mikado.14G1308.3.CDS14";
14	Mikado_loci	CDS	50503862	50503979	.	-	1	gene_id "ENSSTUG00000049574"; transcript_id "mikado.14G1308.3"; ID "mikado.14G1308.3.CDS15";
14	Mikado_loci	CDS	50504253	50504710	.	-	0	gene_id "ENSSTUG00000049574"; transcript_id "mikado.14G1308.3"; ID "mikado.14G1308.3.CDS16";
14	Mikado_loci	CDS	50506701	50506739	.	-	0	gene_id "ENSSTUG00000049574"; transcript_id "mikado.14G1308.3"; ID "mikado.14G1308.3.CDS17";
14	Mikado_loci	CDS	50507253	50507440	.	-	2	gene_id "ENSSTUG00000049574"; transcript_id "mikado.14G1308.3"; ID "mikado.14G1308.3.CDS18";
14	Mikado_loci	CDS	50512908	50512966	.	-	1	gene_id "ENSSTUG00000049574"; transcript_id "mikado.14G1308.3"; ID "mikado.14G1308.3.CDS19";
14	Mikado_loci	CDS	50514792	50515066	.	-	0	gene_id "ENSSTUG00000049574"; transcript_id "mikado.14G1308.3"; ID "mikado.14G1308.3.CDS20";
14	Mikado_loci	CDS	50515519	50515621	.	-	1	gene_id "ENSSTUG00000049574"; transcript_id "mikado.14G1308.3"; ID "mikado.14G1308.3.CDS21";
14	Mikado_loci	CDS	50521774	50521844	.	-	0	gene_id "ENSSTUG00000049574"; transcript_id "mikado.14G1308.3"; ID "mikado.14G1308.3.CDS22";
14	Mikado_loci	five_prime_utr	50521845	50522041	.	-	.	gene_id "ENSSTUG00000049574"; transcript_id "mikado.14G1308.3"; ID "mikado.14G1308.3.five_prime_UTR1";
14	Mikado_loci	three_prime_utr	50493110	50494097	.	-	.	gene_id "ENSSTUG00000049574"; transcript_id "mikado.14G1308.3"; ID "mikado.14G1308.3.three_prime_UTR1";
14	Mikado_loci	transcript	50815115	50822409	18	+	.	gene_id "ENSSTUG00000050603"; transcript_id "mikado.14G1313.2"; ID "mikado.14G1313.2";
14	Mikado_loci	exon	50815115	50815191	.	+	.	gene_id "ENSSTUG00000050603"; transcript_id "mikado.14G1313.2"; ID "mikado.14G1313.2.exon1";
14	Mikado_loci	exon	50818303	50818451	.	+	.	gene_id "ENSSTUG00000050603"; transcript_id "mikado.14G1313.2"; ID "mikado.14G1313.2.exon2";
14	Mikado_loci	exon	50819198	50819323	.	+	.	gene_id "ENSSTUG00000050603"; transcript_id "mikado.14G1313.2"; ID "mikado.14G1313.2.exon3";
14	Mikado_loci	exon	50821131	50822409	.	+	.	gene_id "ENSSTUG00000050603"; transcript_id "mikado.14G1313.2"; ID "mikado.14G1313.2.exon4";
14	Mikado_loci	CDS	50815170	50815191	.	+	0	gene_id "ENSSTUG00000050603"; transcript_id "mikado.14G1313.2"; ID "mikado.14G1313.2.CDS1";
14	Mikado_loci	CDS	50818303	50818451	.	+	2	gene_id "ENSSTUG00000050603"; transcript_id "mikado.14G1313.2"; ID "mikado.14G1313.2.CDS2";
14	Mikado_loci	CDS	50819198	50819323	.	+	0	gene_id "ENSSTUG00000050603"; transcript_id "mikado.14G1313.2"; ID "mikado.14G1313.2.CDS3";
14	Mikado_loci	CDS	50821131	50821277	.	+	0	gene_id "ENSSTUG00000050603"; transcript_id "mikado.14G1313.2"; ID "mikado.14G1313.2.CDS4";
14	Mikado_loci	five_prime_utr	50815115	50815169	.	+	.	gene_id "ENSSTUG00000050603"; transcript_id "mikado.14G1313.2"; ID "mikado.14G1313.2.five_prime_UTR1";
14	Mikado_loci	three_prime_utr	50821278	50822409	.	+	.	gene_id "ENSSTUG00000050603"; transcript_id "mikado.14G1313.2"; ID "mikado.14G1313.2.three_prime_UTR1";
14	Mikado_loci	transcript	50903122	50911631	20	-	.	gene_id "ENSSTUG00000001199"; transcript_id "mikado.14G1318.2"; ID "mikado.14G1318.2";
14	Mikado_loci	exon	50903122	50903482	.	-	.	gene_id "ENSSTUG00000001199"; transcript_id "mikado.14G1318.2"; ID "mikado.14G1318.2.exon1";
14	Mikado_loci	exon	50903773	50903872	.	-	.	gene_id "ENSSTUG00000001199"; transcript_id "mikado.14G1318.2"; ID "mikado.14G1318.2.exon2";
14	Mikado_loci	exon	50903983	50904118	.	-	.	gene_id "ENSSTUG00000001199"; transcript_id "mikado.14G1318.2"; ID "mikado.14G1318.2.exon3";
14	Mikado_loci	exon	50908009	50908131	.	-	.	gene_id "ENSSTUG00000001199"; transcript_id "mikado.14G1318.2"; ID "mikado.14G1318.2.exon4";
14	Mikado_loci	exon	50908303	50909580	.	-	.	gene_id "ENSSTUG00000001199"; transcript_id "mikado.14G1318.2"; ID "mikado.14G1318.2.exon5";
14	Mikado_loci	exon	50910422	50910504	.	-	.	gene_id "ENSSTUG00000001199"; transcript_id "mikado.14G1318.2"; ID "mikado.14G1318.2.exon6";
14	Mikado_loci	exon	50911542	50911631	.	-	.	gene_id "ENSSTUG00000001199"; transcript_id "mikado.14G1318.2"; ID "mikado.14G1318.2.exon7";
14	Mikado_loci	CDS	50903773	50903872	.	-	1	gene_id "ENSSTUG00000001199"; transcript_id "mikado.14G1318.2"; ID "mikado.14G1318.2.CDS1";
14	Mikado_loci	CDS	50903983	50904118	.	-	2	gene_id "ENSSTUG00000001199"; transcript_id "mikado.14G1318.2"; ID "mikado.14G1318.2.CDS2";
14	Mikado_loci	CDS	50908009	50908131	.	-	2	gene_id "ENSSTUG00000001199"; transcript_id "mikado.14G1318.2"; ID "mikado.14G1318.2.CDS3";
14	Mikado_loci	CDS	50908303	50909580	.	-	2	gene_id "ENSSTUG00000001199"; transcript_id "mikado.14G1318.2"; ID "mikado.14G1318.2.CDS4";
14	Mikado_loci	CDS	50910422	50910425	.	-	0	gene_id "ENSSTUG00000001199"; transcript_id "mikado.14G1318.2"; ID "mikado.14G1318.2.CDS5";
14	Mikado_loci	five_prime_utr	50910426	50910504	.	-	.	gene_id "ENSSTUG00000001199"; transcript_id "mikado.14G1318.2"; ID "mikado.14G1318.2.five_prime_UTR1";
14	Mikado_loci	five_prime_utr	50911542	50911631	.	-	.	gene_id "ENSSTUG00000001199"; transcript_id "mikado.14G1318.2"; ID "mikado.14G1318.2.five_prime_UTR2";
14	Mikado_loci	three_prime_utr	50903122	50903482	.	-	.	gene_id "ENSSTUG00000001199"; transcript_id "mikado.14G1318.2"; ID "mikado.14G1318.2.three_prime_UTR1";
14	Mikado_loci	transcript	52229780	52274610	20	+	.	gene_id "ENSSTUG00000007517"; transcript_id "mikado.14G1346.3"; ID "mikado.14G1346.3";
14	Mikado_loci	exon	52229780	52230316	.	+	.	gene_id "ENSSTUG00000007517"; transcript_id "mikado.14G1346.3"; ID "mikado.14G1346.3.exon1";
14	Mikado_loci	exon	52231362	52231456	.	+	.	gene_id "ENSSTUG00000007517"; transcript_id "mikado.14G1346.3"; ID "mikado.14G1346.3.exon2";
14	Mikado_loci	exon	52231762	52231855	.	+	.	gene_id "ENSSTUG00000007517"; transcript_id "mikado.14G1346.3"; ID "mikado.14G1346.3.exon3";
14	Mikado_loci	exon	52231944	52232083	.	+	.	gene_id "ENSSTUG00000007517"; transcript_id "mikado.14G1346.3"; ID "mikado.14G1346.3.exon4";
14	Mikado_loci	exon	52234174	52234252	.	+	.	gene_id "ENSSTUG00000007517"; transcript_id "mikado.14G1346.3"; ID "mikado.14G1346.3.exon5";
14	Mikado_loci	exon	52257926	52258033	.	+	.	gene_id "ENSSTUG00000007517"; transcript_id "mikado.14G1346.3"; ID "mikado.14G1346.3.exon6";
14	Mikado_loci	exon	52260470	52260524	.	+	.	gene_id "ENSSTUG00000007517"; transcript_id "mikado.14G1346.3"; ID "mikado.14G1346.3.exon7";
14	Mikado_loci	exon	52273045	52273122	.	+	.	gene_id "ENSSTUG00000007517"; transcript_id "mikado.14G1346.3"; ID "mikado.14G1346.3.exon8";
14	Mikado_loci	exon	52273610	52274610	.	+	.	gene_id "ENSSTUG00000007517"; transcript_id "mikado.14G1346.3"; ID "mikado.14G1346.3.exon9";
14	Mikado_loci	CDS	52230248	52230316	.	+	0	gene_id "ENSSTUG00000007517"; transcript_id "mikado.14G1346.3"; ID "mikado.14G1346.3.CDS1";
14	Mikado_loci	CDS	52231362	52231456	.	+	0	gene_id "ENSSTUG00000007517"; transcript_id "mikado.14G1346.3"; ID "mikado.14G1346.3.CDS2";
14	Mikado_loci	CDS	52231762	52231855	.	+	1	gene_id "ENSSTUG00000007517"; transcript_id "mikado.14G1346.3"; ID "mikado.14G1346.3.CDS3";
14	Mikado_loci	CDS	52231944	52232083	.	+	0	gene_id "ENSSTUG00000007517"; transcript_id "mikado.14G1346.3"; ID "mikado.14G1346.3.CDS4";
14	Mikado_loci	CDS	52234174	52234252	.	+	1	gene_id "ENSSTUG00000007517"; transcript_id "mikado.14G1346.3"; ID "mikado.14G1346.3.CDS5";
14	Mikado_loci	CDS	52257926	52258033	.	+	0	gene_id "ENSSTUG00000007517"; transcript_id "mikado.14G1346.3"; ID "mikado.14G1346.3.CDS6";
14	Mikado_loci	CDS	52260470	52260524	.	+	0	gene_id "ENSSTUG00000007517"; transcript_id "mikado.14G1346.3"; ID "mikado.14G1346.3.CDS7";
14	Mikado_loci	CDS	52273045	52273122	.	+	2	gene_id "ENSSTUG00000007517"; transcript_id "mikado.14G1346.3"; ID "mikado.14G1346.3.CDS8";
14	Mikado_loci	CDS	52273610	52273803	.	+	2	gene_id "ENSSTUG00000007517"; transcript_id "mikado.14G1346.3"; ID "mikado.14G1346.3.CDS9";
14	Mikado_loci	five_prime_utr	52229780	52230247	.	+	.	gene_id "ENSSTUG00000007517"; transcript_id "mikado.14G1346.3"; ID "mikado.14G1346.3.five_prime_UTR1";
14	Mikado_loci	three_prime_utr	52273804	52274610	.	+	.	gene_id "ENSSTUG00000007517"; transcript_id "mikado.14G1346.3"; ID "mikado.14G1346.3.three_prime_UTR1";
14	Mikado_loci	transcript	53511242	53546195	16	+	.	gene_id "ENSSTUG00000009033"; transcript_id "mikado.14G1351.4"; ID "mikado.14G1351.4";
14	Mikado_loci	exon	53511242	53511942	.	+	.	gene_id "ENSSTUG00000009033"; transcript_id "mikado.14G1351.4"; ID "mikado.14G1351.4.exon1";
14	Mikado_loci	exon	53525161	53525278	.	+	.	gene_id "ENSSTUG00000009033"; transcript_id "mikado.14G1351.4"; ID "mikado.14G1351.4.exon2";
14	Mikado_loci	exon	53528523	53528643	.	+	.	gene_id "ENSSTUG00000009033"; transcript_id "mikado.14G1351.4"; ID "mikado.14G1351.4.exon3";
14	Mikado_loci	exon	53528898	53528997	.	+	.	gene_id "ENSSTUG00000009033"; transcript_id "mikado.14G1351.4"; ID "mikado.14G1351.4.exon4";
14	Mikado_loci	exon	53533812	53533940	.	+	.	gene_id "ENSSTUG00000009033"; transcript_id "mikado.14G1351.4"; ID "mikado.14G1351.4.exon5";
14	Mikado_loci	exon	53536098	53536253	.	+	.	gene_id "ENSSTUG00000009033"; transcript_id "mikado.14G1351.4"; ID "mikado.14G1351.4.exon6";
14	Mikado_loci	exon	53536580	53536643	.	+	.	gene_id "ENSSTUG00000009033"; transcript_id "mikado.14G1351.4"; ID "mikado.14G1351.4.exon7";
14	Mikado_loci	exon	53536941	53537004	.	+	.	gene_id "ENSSTUG00000009033"; transcript_id "mikado.14G1351.4"; ID "mikado.14G1351.4.exon8";
14	Mikado_loci	exon	53537150	53537241	.	+	.	gene_id "ENSSTUG00000009033"; transcript_id "mikado.14G1351.4"; ID "mikado.14G1351.4.exon9";
14	Mikado_loci	exon	53537604	53537780	.	+	.	gene_id "ENSSTUG00000009033"; transcript_id "mikado.14G1351.4"; ID "mikado.14G1351.4.exon10";
14	Mikado_loci	exon	53538197	53538256	.	+	.	gene_id "ENSSTUG00000009033"; transcript_id "mikado.14G1351.4"; ID "mikado.14G1351.4.exon11";
14	Mikado_loci	exon	53538373	53538537	.	+	.	gene_id "ENSSTUG00000009033"; transcript_id "mikado.14G1351.4"; ID "mikado.14G1351.4.exon12";
14	Mikado_loci	exon	53539135	53539202	.	+	.	gene_id "ENSSTUG00000009033"; transcript_id "mikado.14G1351.4"; ID "mikado.14G1351.4.exon13";
14	Mikado_loci	exon	53539332	53539374	.	+	.	gene_id "ENSSTUG00000009033"; transcript_id "mikado.14G1351.4"; ID "mikado.14G1351.4.exon14";
14	Mikado_loci	exon	53544643	53544706	.	+	.	gene_id "ENSSTUG00000009033"; transcript_id "mikado.14G1351.4"; ID "mikado.14G1351.4.exon15";
14	Mikado_loci	exon	53544851	53544927	.	+	.	gene_id "ENSSTUG00000009033"; transcript_id "mikado.14G1351.4"; ID "mikado.14G1351.4.exon16";
14	Mikado_loci	exon	53545287	53546195	.	+	.	gene_id "ENSSTUG00000009033"; transcript_id "mikado.14G1351.4"; ID "mikado.14G1351.4.exon17";
14	Mikado_loci	CDS	53525252	53525278	.	+	0	gene_id "ENSSTUG00000009033"; transcript_id "mikado.14G1351.4"; ID "mikado.14G1351.4.CDS1";
14	Mikado_loci	CDS	53528523	53528643	.	+	0	gene_id "ENSSTUG00000009033"; transcript_id "mikado.14G1351.4"; ID "mikado.14G1351.4.CDS2";
14	Mikado_loci	CDS	53528898	53528997	.	+	2	gene_id "ENSSTUG00000009033"; transcript_id "mikado.14G1351.4"; ID "mikado.14G1351.4.CDS3";
14	Mikado_loci	CDS	53533812	53533940	.	+	1	gene_id "ENSSTUG00000009033"; transcript_id "mikado.14G1351.4"; ID "mikado.14G1351.4.CDS4";
14	Mikado_loci	CDS	53536098	53536253	.	+	1	gene_id "ENSSTUG00000009033"; transcript_id "mikado.14G1351.4"; ID "mikado.14G1351.4.CDS5";
14	Mikado_loci	CDS	53536580	53536643	.	+	1	gene_id "ENSSTUG00000009033"; transcript_id "mikado.14G1351.4"; ID "mikado.14G1351.4.CDS6";
14	Mikado_loci	CDS	53536941	53537004	.	+	0	gene_id "ENSSTUG00000009033"; transcript_id "mikado.14G1351.4"; ID "mikado.14G1351.4.CDS7";
14	Mikado_loci	CDS	53537150	53537241	.	+	2	gene_id "ENSSTUG00000009033"; transcript_id "mikado.14G1351.4"; ID "mikado.14G1351.4.CDS8";
14	Mikado_loci	CDS	53537604	53537780	.	+	0	gene_id "ENSSTUG00000009033"; transcript_id "mikado.14G1351.4"; ID "mikado.14G1351.4.CDS9";
14	Mikado_loci	CDS	53538197	53538256	.	+	0	gene_id "ENSSTUG00000009033"; transcript_id "mikado.14G1351.4"; ID "mikado.14G1351.4.CDS10";
14	Mikado_loci	CDS	53538373	53538537	.	+	0	gene_id "ENSSTUG00000009033"; transcript_id "mikado.14G1351.4"; ID "mikado.14G1351.4.CDS11";
14	Mikado_loci	CDS	53539135	53539202	.	+	0	gene_id "ENSSTUG00000009033"; transcript_id "mikado.14G1351.4"; ID "mikado.14G1351.4.CDS12";
14	Mikado_loci	CDS	53539332	53539374	.	+	1	gene_id "ENSSTUG00000009033"; transcript_id "mikado.14G1351.4"; ID "mikado.14G1351.4.CDS13";
14	Mikado_loci	CDS	53544643	53544706	.	+	0	gene_id "ENSSTUG00000009033"; transcript_id "mikado.14G1351.4"; ID "mikado.14G1351.4.CDS14";
14	Mikado_loci	CDS	53544851	53544927	.	+	2	gene_id "ENSSTUG00000009033"; transcript_id "mikado.14G1351.4"; ID "mikado.14G1351.4.CDS15";
14	Mikado_loci	CDS	53545287	53545382	.	+	0	gene_id "ENSSTUG00000009033"; transcript_id "mikado.14G1351.4"; ID "mikado.14G1351.4.CDS16";
14	Mikado_loci	five_prime_utr	53511242	53511942	.	+	.	gene_id "ENSSTUG00000009033"; transcript_id "mikado.14G1351.4"; ID "mikado.14G1351.4.five_prime_UTR1";
14	Mikado_loci	five_prime_utr	53525161	53525251	.	+	.	gene_id "ENSSTUG00000009033"; transcript_id "mikado.14G1351.4"; ID "mikado.14G1351.4.five_prime_UTR2";
14	Mikado_loci	three_prime_utr	53545383	53546195	.	+	.	gene_id "ENSSTUG00000009033"; transcript_id "mikado.14G1351.4"; ID "mikado.14G1351.4.three_prime_UTR1";
14	Mikado_loci	transcript	53429110	53431601	19	-	.	gene_id "ENSSTUG00000007947"; transcript_id "mikado.14G1361.2"; ID "mikado.14G1361.2";
14	Mikado_loci	exon	53429110	53429298	.	-	.	gene_id "ENSSTUG00000007947"; transcript_id "mikado.14G1361.2"; ID "mikado.14G1361.2.exon1";
14	Mikado_loci	exon	53429466	53429525	.	-	.	gene_id "ENSSTUG00000007947"; transcript_id "mikado.14G1361.2"; ID "mikado.14G1361.2.exon2";
14	Mikado_loci	exon	53429725	53429929	.	-	.	gene_id "ENSSTUG00000007947"; transcript_id "mikado.14G1361.2"; ID "mikado.14G1361.2.exon3";
14	Mikado_loci	exon	53430127	53430213	.	-	.	gene_id "ENSSTUG00000007947"; transcript_id "mikado.14G1361.2"; ID "mikado.14G1361.2.exon4";
14	Mikado_loci	exon	53430330	53430357	.	-	.	gene_id "ENSSTUG00000007947"; transcript_id "mikado.14G1361.2"; ID "mikado.14G1361.2.exon5";
14	Mikado_loci	exon	53430552	53430656	.	-	.	gene_id "ENSSTUG00000007947"; transcript_id "mikado.14G1361.2"; ID "mikado.14G1361.2.exon6";
14	Mikado_loci	exon	53431234	53431601	.	-	.	gene_id "ENSSTUG00000007947"; transcript_id "mikado.14G1361.2"; ID "mikado.14G1361.2.exon7";
14	Mikado_loci	CDS	53429261	53429298	.	-	2	gene_id "ENSSTUG00000007947"; transcript_id "mikado.14G1361.2"; ID "mikado.14G1361.2.CDS1";
14	Mikado_loci	CDS	53429466	53429525	.	-	2	gene_id "ENSSTUG00000007947"; transcript_id "mikado.14G1361.2"; ID "mikado.14G1361.2.CDS2";
14	Mikado_loci	CDS	53429725	53429929	.	-	0	gene_id "ENSSTUG00000007947"; transcript_id "mikado.14G1361.2"; ID "mikado.14G1361.2.CDS3";
14	Mikado_loci	CDS	53430127	53430213	.	-	0	gene_id "ENSSTUG00000007947"; transcript_id "mikado.14G1361.2"; ID "mikado.14G1361.2.CDS4";
14	Mikado_loci	CDS	53430330	53430357	.	-	1	gene_id "ENSSTUG00000007947"; transcript_id "mikado.14G1361.2"; ID "mikado.14G1361.2.CDS5";
14	Mikado_loci	CDS	53430552	53430652	.	-	0	gene_id "ENSSTUG00000007947"; transcript_id "mikado.14G1361.2"; ID "mikado.14G1361.2.CDS6";
14	Mikado_loci	five_prime_utr	53430653	53430656	.	-	.	gene_id "ENSSTUG00000007947"; transcript_id "mikado.14G1361.2"; ID "mikado.14G1361.2.five_prime_UTR1";
14	Mikado_loci	five_prime_utr	53431234	53431601	.	-	.	gene_id "ENSSTUG00000007947"; transcript_id "mikado.14G1361.2"; ID "mikado.14G1361.2.five_prime_UTR2";
14	Mikado_loci	three_prime_utr	53429110	53429260	.	-	.	gene_id "ENSSTUG00000007947"; transcript_id "mikado.14G1361.2"; ID "mikado.14G1361.2.three_prime_UTR1";
14	Mikado_loci	transcript	54206699	54253189	12	-	.	gene_id "ENSSTUG00000014558"; transcript_id "mikado.14G1374.3"; ID "mikado.14G1374.3";
14	Mikado_loci	exon	54206699	54207180	.	-	.	gene_id "ENSSTUG00000014558"; transcript_id "mikado.14G1374.3"; ID "mikado.14G1374.3.exon1";
14	Mikado_loci	exon	54207756	54207938	.	-	.	gene_id "ENSSTUG00000014558"; transcript_id "mikado.14G1374.3"; ID "mikado.14G1374.3.exon2";
14	Mikado_loci	exon	54208787	54208867	.	-	.	gene_id "ENSSTUG00000014558"; transcript_id "mikado.14G1374.3"; ID "mikado.14G1374.3.exon3";
14	Mikado_loci	exon	54209829	54209921	.	-	.	gene_id "ENSSTUG00000014558"; transcript_id "mikado.14G1374.3"; ID "mikado.14G1374.3.exon4";
14	Mikado_loci	exon	54244631	54244783	.	-	.	gene_id "ENSSTUG00000014558"; transcript_id "mikado.14G1374.3"; ID "mikado.14G1374.3.exon5";
14	Mikado_loci	exon	54252845	54253189	.	-	.	gene_id "ENSSTUG00000014558"; transcript_id "mikado.14G1374.3"; ID "mikado.14G1374.3.exon6";
14	Mikado_loci	CDS	54207025	54207180	.	-	0	gene_id "ENSSTUG00000014558"; transcript_id "mikado.14G1374.3"; ID "mikado.14G1374.3.CDS1";
14	Mikado_loci	CDS	54207756	54207938	.	-	0	gene_id "ENSSTUG00000014558"; transcript_id "mikado.14G1374.3"; ID "mikado.14G1374.3.CDS2";
14	Mikado_loci	CDS	54208787	54208867	.	-	0	gene_id "ENSSTUG00000014558"; transcript_id "mikado.14G1374.3"; ID "mikado.14G1374.3.CDS3";
14	Mikado_loci	CDS	54209829	54209921	.	-	0	gene_id "ENSSTUG00000014558"; transcript_id "mikado.14G1374.3"; ID "mikado.14G1374.3.CDS4";
14	Mikado_loci	CDS	54244631	54244726	.	-	0	gene_id "ENSSTUG00000014558"; transcript_id "mikado.14G1374.3"; ID "mikado.14G1374.3.CDS5";
14	Mikado_loci	five_prime_utr	54244727	54244783	.	-	.	gene_id "ENSSTUG00000014558"; transcript_id "mikado.14G1374.3"; ID "mikado.14G1374.3.five_prime_UTR1";
14	Mikado_loci	five_prime_utr	54252845	54253189	.	-	.	gene_id "ENSSTUG00000014558"; transcript_id "mikado.14G1374.3"; ID "mikado.14G1374.3.five_prime_UTR2";
14	Mikado_loci	three_prime_utr	54206699	54207024	.	-	.	gene_id "ENSSTUG00000014558"; transcript_id "mikado.14G1374.3"; ID "mikado.14G1374.3.three_prime_UTR1";
14	Mikado_loci	transcript	54405703	54426523	21	-	.	gene_id "ENSSTUG00000015058"; transcript_id "mikado.14G1386.2"; ID "mikado.14G1386.2";
14	Mikado_loci	exon	54405703	54406410	.	-	.	gene_id "ENSSTUG00000015058"; transcript_id "mikado.14G1386.2"; ID "mikado.14G1386.2.exon1";
14	Mikado_loci	exon	54409493	54409539	.	-	.	gene_id "ENSSTUG00000015058"; transcript_id "mikado.14G1386.2"; ID "mikado.14G1386.2.exon2";
14	Mikado_loci	exon	54409861	54409921	.	-	.	gene_id "ENSSTUG00000015058"; transcript_id "mikado.14G1386.2"; ID "mikado.14G1386.2.exon3";
14	Mikado_loci	exon	54416463	54416716	.	-	.	gene_id "ENSSTUG00000015058"; transcript_id "mikado.14G1386.2"; ID "mikado.14G1386.2.exon4";
14	Mikado_loci	exon	54417152	54417228	.	-	.	gene_id "ENSSTUG00000015058"; transcript_id "mikado.14G1386.2"; ID "mikado.14G1386.2.exon5";
14	Mikado_loci	exon	54420069	54420142	.	-	.	gene_id "ENSSTUG00000015058"; transcript_id "mikado.14G1386.2"; ID "mikado.14G1386.2.exon6";
14	Mikado_loci	exon	54422930	54423026	.	-	.	gene_id "ENSSTUG00000015058"; transcript_id "mikado.14G1386.2"; ID "mikado.14G1386.2.exon7";
14	Mikado_loci	exon	54424279	54424360	.	-	.	gene_id "ENSSTUG00000015058"; transcript_id "mikado.14G1386.2"; ID "mikado.14G1386.2.exon8";
14	Mikado_loci	exon	54424803	54424882	.	-	.	gene_id "ENSSTUG00000015058"; transcript_id "mikado.14G1386.2"; ID "mikado.14G1386.2.exon9";
14	Mikado_loci	exon	54425031	54425090	.	-	.	gene_id "ENSSTUG00000015058"; transcript_id "mikado.14G1386.2"; ID "mikado.14G1386.2.exon10";
14	Mikado_loci	exon	54425421	54425538	.	-	.	gene_id "ENSSTUG00000015058"; transcript_id "mikado.14G1386.2"; ID "mikado.14G1386.2.exon11";
14	Mikado_loci	exon	54426381	54426523	.	-	.	gene_id "ENSSTUG00000015058"; transcript_id "mikado.14G1386.2"; ID "mikado.14G1386.2.exon12";
14	Mikado_loci	CDS	54406302	54406410	.	-	1	gene_id "ENSSTUG00000015058"; transcript_id "mikado.14G1386.2"; ID "mikado.14G1386.2.CDS1";
14	Mikado_loci	CDS	54409493	54409539	.	-	0	gene_id "ENSSTUG00000015058"; transcript_id "mikado.14G1386.2"; ID "mikado.14G1386.2.CDS2";
14	Mikado_loci	CDS	54409861	54409921	.	-	1	gene_id "ENSSTUG00000015058"; transcript_id "mikado.14G1386.2"; ID "mikado.14G1386.2.CDS3";
14	Mikado_loci	CDS	54416463	54416716	.	-	0	gene_id "ENSSTUG00000015058"; transcript_id "mikado.14G1386.2"; ID "mikado.14G1386.2.CDS4";
14	Mikado_loci	CDS	54417152	54417228	.	-	2	gene_id "ENSSTUG00000015058"; transcript_id "mikado.14G1386.2"; ID "mikado.14G1386.2.CDS5";
14	Mikado_loci	CDS	54420069	54420142	.	-	1	gene_id "ENSSTUG00000015058"; transcript_id "mikado.14G1386.2"; ID "mikado.14G1386.2.CDS6";
14	Mikado_loci	CDS	54422930	54423026	.	-	2	gene_id "ENSSTUG00000015058"; transcript_id "mikado.14G1386.2"; ID "mikado.14G1386.2.CDS7";
14	Mikado_loci	CDS	54424279	54424360	.	-	0	gene_id "ENSSTUG00000015058"; transcript_id "mikado.14G1386.2"; ID "mikado.14G1386.2.CDS8";
14	Mikado_loci	CDS	54424803	54424882	.	-	2	gene_id "ENSSTUG00000015058"; transcript_id "mikado.14G1386.2"; ID "mikado.14G1386.2.CDS9";
14	Mikado_loci	CDS	54425031	54425090	.	-	2	gene_id "ENSSTUG00000015058"; transcript_id "mikado.14G1386.2"; ID "mikado.14G1386.2.CDS10";
14	Mikado_loci	CDS	54425421	54425532	.	-	0	gene_id "ENSSTUG00000015058"; transcript_id "mikado.14G1386.2"; ID "mikado.14G1386.2.CDS11";
14	Mikado_loci	five_prime_utr	54425533	54425538	.	-	.	gene_id "ENSSTUG00000015058"; transcript_id "mikado.14G1386.2"; ID "mikado.14G1386.2.five_prime_UTR1";
14	Mikado_loci	five_prime_utr	54426381	54426523	.	-	.	gene_id "ENSSTUG00000015058"; transcript_id "mikado.14G1386.2"; ID "mikado.14G1386.2.five_prime_UTR2";
14	Mikado_loci	three_prime_utr	54405703	54406301	.	-	.	gene_id "ENSSTUG00000015058"; transcript_id "mikado.14G1386.2"; ID "mikado.14G1386.2.three_prime_UTR1";
14	Mikado_loci	transcript	54405703	54426523	21	-	.	gene_id "ENSSTUG00000015058"; transcript_id "mikado.14G1386.3"; ID "mikado.14G1386.3";
14	Mikado_loci	exon	54405703	54406410	.	-	.	gene_id "ENSSTUG00000015058"; transcript_id "mikado.14G1386.3"; ID "mikado.14G1386.3.exon1";
14	Mikado_loci	exon	54409493	54409539	.	-	.	gene_id "ENSSTUG00000015058"; transcript_id "mikado.14G1386.3"; ID "mikado.14G1386.3.exon2";
14	Mikado_loci	exon	54409861	54409921	.	-	.	gene_id "ENSSTUG00000015058"; transcript_id "mikado.14G1386.3"; ID "mikado.14G1386.3.exon3";
14	Mikado_loci	exon	54416463	54416716	.	-	.	gene_id "ENSSTUG00000015058"; transcript_id "mikado.14G1386.3"; ID "mikado.14G1386.3.exon4";
14	Mikado_loci	exon	54417152	54417228	.	-	.	gene_id "ENSSTUG00000015058"; transcript_id "mikado.14G1386.3"; ID "mikado.14G1386.3.exon5";
14	Mikado_loci	exon	54420069	54420142	.	-	.	gene_id "ENSSTUG00000015058"; transcript_id "mikado.14G1386.3"; ID "mikado.14G1386.3.exon6";
14	Mikado_loci	exon	54422930	54423026	.	-	.	gene_id "ENSSTUG00000015058"; transcript_id "mikado.14G1386.3"; ID "mikado.14G1386.3.exon7";
14	Mikado_loci	exon	54424279	54424360	.	-	.	gene_id "ENSSTUG00000015058"; transcript_id "mikado.14G1386.3"; ID "mikado.14G1386.3.exon8";
14	Mikado_loci	exon	54424803	54424882	.	-	.	gene_id "ENSSTUG00000015058"; transcript_id "mikado.14G1386.3"; ID "mikado.14G1386.3.exon9";
14	Mikado_loci	exon	54425031	54425090	.	-	.	gene_id "ENSSTUG00000015058"; transcript_id "mikado.14G1386.3"; ID "mikado.14G1386.3.exon10";
14	Mikado_loci	exon	54425421	54425538	.	-	.	gene_id "ENSSTUG00000015058"; transcript_id "mikado.14G1386.3"; ID "mikado.14G1386.3.exon11";
14	Mikado_loci	exon	54425830	54426523	.	-	.	gene_id "ENSSTUG00000015058"; transcript_id "mikado.14G1386.3"; ID "mikado.14G1386.3.exon12";
14	Mikado_loci	CDS	54406302	54406410	.	-	1	gene_id "ENSSTUG00000015058"; transcript_id "mikado.14G1386.3"; ID "mikado.14G1386.3.CDS1";
14	Mikado_loci	CDS	54409493	54409539	.	-	0	gene_id "ENSSTUG00000015058"; transcript_id "mikado.14G1386.3"; ID "mikado.14G1386.3.CDS2";
14	Mikado_loci	CDS	54409861	54409921	.	-	1	gene_id "ENSSTUG00000015058"; transcript_id "mikado.14G1386.3"; ID "mikado.14G1386.3.CDS3";
14	Mikado_loci	CDS	54416463	54416716	.	-	0	gene_id "ENSSTUG00000015058"; transcript_id "mikado.14G1386.3"; ID "mikado.14G1386.3.CDS4";
14	Mikado_loci	CDS	54417152	54417228	.	-	2	gene_id "ENSSTUG00000015058"; transcript_id "mikado.14G1386.3"; ID "mikado.14G1386.3.CDS5";
14	Mikado_loci	CDS	54420069	54420142	.	-	1	gene_id "ENSSTUG00000015058"; transcript_id "mikado.14G1386.3"; ID "mikado.14G1386.3.CDS6";
14	Mikado_loci	CDS	54422930	54423026	.	-	2	gene_id "ENSSTUG00000015058"; transcript_id "mikado.14G1386.3"; ID "mikado.14G1386.3.CDS7";
14	Mikado_loci	CDS	54424279	54424360	.	-	0	gene_id "ENSSTUG00000015058"; transcript_id "mikado.14G1386.3"; ID "mikado.14G1386.3.CDS8";
14	Mikado_loci	CDS	54424803	54424882	.	-	2	gene_id "ENSSTUG00000015058"; transcript_id "mikado.14G1386.3"; ID "mikado.14G1386.3.CDS9";
14	Mikado_loci	CDS	54425031	54425090	.	-	2	gene_id "ENSSTUG00000015058"; transcript_id "mikado.14G1386.3"; ID "mikado.14G1386.3.CDS10";
14	Mikado_loci	CDS	54425421	54425532	.	-	0	gene_id "ENSSTUG00000015058"; transcript_id "mikado.14G1386.3"; ID "mikado.14G1386.3.CDS11";
14	Mikado_loci	five_prime_utr	54425533	54425538	.	-	.	gene_id "ENSSTUG00000015058"; transcript_id "mikado.14G1386.3"; ID "mikado.14G1386.3.five_prime_UTR1";
14	Mikado_loci	five_prime_utr	54425830	54426523	.	-	.	gene_id "ENSSTUG00000015058"; transcript_id "mikado.14G1386.3"; ID "mikado.14G1386.3.five_prime_UTR2";
14	Mikado_loci	three_prime_utr	54405703	54406301	.	-	.	gene_id "ENSSTUG00000015058"; transcript_id "mikado.14G1386.3"; ID "mikado.14G1386.3.three_prime_UTR1";
14	Mikado_loci	transcript	54405703	54426523	13	-	.	gene_id "ENSSTUG00000015058"; transcript_id "mikado.14G1386.5"; ID "mikado.14G1386.5";
14	Mikado_loci	exon	54405703	54406410	.	-	.	gene_id "ENSSTUG00000015058"; transcript_id "mikado.14G1386.5"; ID "mikado.14G1386.5.exon1";
14	Mikado_loci	exon	54409861	54409921	.	-	.	gene_id "ENSSTUG00000015058"; transcript_id "mikado.14G1386.5"; ID "mikado.14G1386.5.exon2";
14	Mikado_loci	exon	54416463	54416716	.	-	.	gene_id "ENSSTUG00000015058"; transcript_id "mikado.14G1386.5"; ID "mikado.14G1386.5.exon3";
14	Mikado_loci	exon	54417152	54417228	.	-	.	gene_id "ENSSTUG00000015058"; transcript_id "mikado.14G1386.5"; ID "mikado.14G1386.5.exon4";
14	Mikado_loci	exon	54420069	54420142	.	-	.	gene_id "ENSSTUG00000015058"; transcript_id "mikado.14G1386.5"; ID "mikado.14G1386.5.exon5";
14	Mikado_loci	exon	54422930	54423026	.	-	.	gene_id "ENSSTUG00000015058"; transcript_id "mikado.14G1386.5"; ID "mikado.14G1386.5.exon6";
14	Mikado_loci	exon	54424279	54424360	.	-	.	gene_id "ENSSTUG00000015058"; transcript_id "mikado.14G1386.5"; ID "mikado.14G1386.5.exon7";
14	Mikado_loci	exon	54424803	54424882	.	-	.	gene_id "ENSSTUG00000015058"; transcript_id "mikado.14G1386.5"; ID "mikado.14G1386.5.exon8";
14	Mikado_loci	exon	54425031	54425090	.	-	.	gene_id "ENSSTUG00000015058"; transcript_id "mikado.14G1386.5"; ID "mikado.14G1386.5.exon9";
14	Mikado_loci	exon	54425421	54426523	.	-	.	gene_id "ENSSTUG00000015058"; transcript_id "mikado.14G1386.5"; ID "mikado.14G1386.5.exon10";
14	Mikado_loci	CDS	54406276	54406410	.	-	0	gene_id "ENSSTUG00000015058"; transcript_id "mikado.14G1386.5"; ID "mikado.14G1386.5.CDS1";
14	Mikado_loci	CDS	54409861	54409921	.	-	1	gene_id "ENSSTUG00000015058"; transcript_id "mikado.14G1386.5"; ID "mikado.14G1386.5.CDS2";
14	Mikado_loci	CDS	54416463	54416716	.	-	0	gene_id "ENSSTUG00000015058"; transcript_id "mikado.14G1386.5"; ID "mikado.14G1386.5.CDS3";
14	Mikado_loci	CDS	54417152	54417228	.	-	2	gene_id "ENSSTUG00000015058"; transcript_id "mikado.14G1386.5"; ID "mikado.14G1386.5.CDS4";
14	Mikado_loci	CDS	54420069	54420142	.	-	1	gene_id "ENSSTUG00000015058"; transcript_id "mikado.14G1386.5"; ID "mikado.14G1386.5.CDS5";
14	Mikado_loci	CDS	54422930	54423026	.	-	2	gene_id "ENSSTUG00000015058"; transcript_id "mikado.14G1386.5"; ID "mikado.14G1386.5.CDS6";
14	Mikado_loci	CDS	54424279	54424360	.	-	0	gene_id "ENSSTUG00000015058"; transcript_id "mikado.14G1386.5"; ID "mikado.14G1386.5.CDS7";
14	Mikado_loci	CDS	54424803	54424882	.	-	2	gene_id "ENSSTUG00000015058"; transcript_id "mikado.14G1386.5"; ID "mikado.14G1386.5.CDS8";
14	Mikado_loci	CDS	54425031	54425090	.	-	2	gene_id "ENSSTUG00000015058"; transcript_id "mikado.14G1386.5"; ID "mikado.14G1386.5.CDS9";
14	Mikado_loci	CDS	54425421	54425532	.	-	0	gene_id "ENSSTUG00000015058"; transcript_id "mikado.14G1386.5"; ID "mikado.14G1386.5.CDS10";
14	Mikado_loci	five_prime_utr	54425533	54426523	.	-	.	gene_id "ENSSTUG00000015058"; transcript_id "mikado.14G1386.5"; ID "mikado.14G1386.5.five_prime_UTR1";
14	Mikado_loci	three_prime_utr	54405703	54406275	.	-	.	gene_id "ENSSTUG00000015058"; transcript_id "mikado.14G1386.5"; ID "mikado.14G1386.5.three_prime_UTR1";
14	Mikado_loci	transcript	54405703	54426523	11	-	.	gene_id "ENSSTUG00000015058"; transcript_id "mikado.14G1386.6"; ID "mikado.14G1386.6";
14	Mikado_loci	exon	54405703	54406410	.	-	.	gene_id "ENSSTUG00000015058"; transcript_id "mikado.14G1386.6"; ID "mikado.14G1386.6.exon1";
14	Mikado_loci	exon	54416463	54416716	.	-	.	gene_id "ENSSTUG00000015058"; transcript_id "mikado.14G1386.6"; ID "mikado.14G1386.6.exon2";
14	Mikado_loci	exon	54417152	54417228	.	-	.	gene_id "ENSSTUG00000015058"; transcript_id "mikado.14G1386.6"; ID "mikado.14G1386.6.exon3";
14	Mikado_loci	exon	54420069	54420142	.	-	.	gene_id "ENSSTUG00000015058"; transcript_id "mikado.14G1386.6"; ID "mikado.14G1386.6.exon4";
14	Mikado_loci	exon	54422930	54423026	.	-	.	gene_id "ENSSTUG00000015058"; transcript_id "mikado.14G1386.6"; ID "mikado.14G1386.6.exon5";
14	Mikado_loci	exon	54424279	54424360	.	-	.	gene_id "ENSSTUG00000015058"; transcript_id "mikado.14G1386.6"; ID "mikado.14G1386.6.exon6";
14	Mikado_loci	exon	54424803	54424882	.	-	.	gene_id "ENSSTUG00000015058"; transcript_id "mikado.14G1386.6"; ID "mikado.14G1386.6.exon7";
14	Mikado_loci	exon	54425031	54425090	.	-	.	gene_id "ENSSTUG00000015058"; transcript_id "mikado.14G1386.6"; ID "mikado.14G1386.6.exon8";
14	Mikado_loci	exon	54425421	54426523	.	-	.	gene_id "ENSSTUG00000015058"; transcript_id "mikado.14G1386.6"; ID "mikado.14G1386.6.exon9";
14	Mikado_loci	CDS	54406302	54406410	.	-	1	gene_id "ENSSTUG00000015058"; transcript_id "mikado.14G1386.6"; ID "mikado.14G1386.6.CDS1";
14	Mikado_loci	CDS	54416463	54416716	.	-	0	gene_id "ENSSTUG00000015058"; transcript_id "mikado.14G1386.6"; ID "mikado.14G1386.6.CDS2";
14	Mikado_loci	CDS	54417152	54417228	.	-	2	gene_id "ENSSTUG00000015058"; transcript_id "mikado.14G1386.6"; ID "mikado.14G1386.6.CDS3";
14	Mikado_loci	CDS	54420069	54420142	.	-	1	gene_id "ENSSTUG00000015058"; transcript_id "mikado.14G1386.6"; ID "mikado.14G1386.6.CDS4";
14	Mikado_loci	CDS	54422930	54423026	.	-	2	gene_id "ENSSTUG00000015058"; transcript_id "mikado.14G1386.6"; ID "mikado.14G1386.6.CDS5";
14	Mikado_loci	CDS	54424279	54424360	.	-	0	gene_id "ENSSTUG00000015058"; transcript_id "mikado.14G1386.6"; ID "mikado.14G1386.6.CDS6";
14	Mikado_loci	CDS	54424803	54424882	.	-	2	gene_id "ENSSTUG00000015058"; transcript_id "mikado.14G1386.6"; ID "mikado.14G1386.6.CDS7";
14	Mikado_loci	CDS	54425031	54425090	.	-	2	gene_id "ENSSTUG00000015058"; transcript_id "mikado.14G1386.6"; ID "mikado.14G1386.6.CDS8";
14	Mikado_loci	CDS	54425421	54425532	.	-	0	gene_id "ENSSTUG00000015058"; transcript_id "mikado.14G1386.6"; ID "mikado.14G1386.6.CDS9";
14	Mikado_loci	five_prime_utr	54425533	54426523	.	-	.	gene_id "ENSSTUG00000015058"; transcript_id "mikado.14G1386.6"; ID "mikado.14G1386.6.five_prime_UTR1";
14	Mikado_loci	three_prime_utr	54405703	54406301	.	-	.	gene_id "ENSSTUG00000015058"; transcript_id "mikado.14G1386.6"; ID "mikado.14G1386.6.three_prime_UTR1";
14	Mikado_loci	transcript	57121324	57131101	18	+	.	gene_id "ENSSTUG00000028213"; transcript_id "mikado.14G1412.2"; ID "mikado.14G1412.2";
14	Mikado_loci	exon	57121324	57121694	.	+	.	gene_id "ENSSTUG00000028213"; transcript_id "mikado.14G1412.2"; ID "mikado.14G1412.2.exon1";
14	Mikado_loci	exon	57126249	57126549	.	+	.	gene_id "ENSSTUG00000028213"; transcript_id "mikado.14G1412.2"; ID "mikado.14G1412.2.exon2";
14	Mikado_loci	exon	57126884	57127007	.	+	.	gene_id "ENSSTUG00000028213"; transcript_id "mikado.14G1412.2"; ID "mikado.14G1412.2.exon3";
14	Mikado_loci	exon	57127464	57127627	.	+	.	gene_id "ENSSTUG00000028213"; transcript_id "mikado.14G1412.2"; ID "mikado.14G1412.2.exon4";
14	Mikado_loci	exon	57129123	57129218	.	+	.	gene_id "ENSSTUG00000028213"; transcript_id "mikado.14G1412.2"; ID "mikado.14G1412.2.exon5";
14	Mikado_loci	exon	57129357	57131101	.	+	.	gene_id "ENSSTUG00000028213"; transcript_id "mikado.14G1412.2"; ID "mikado.14G1412.2.exon6";
14	Mikado_loci	CDS	57126256	57126549	.	+	0	gene_id "ENSSTUG00000028213"; transcript_id "mikado.14G1412.2"; ID "mikado.14G1412.2.CDS1";
14	Mikado_loci	CDS	57126884	57127007	.	+	0	gene_id "ENSSTUG00000028213"; transcript_id "mikado.14G1412.2"; ID "mikado.14G1412.2.CDS2";
14	Mikado_loci	CDS	57127464	57127627	.	+	2	gene_id "ENSSTUG00000028213"; transcript_id "mikado.14G1412.2"; ID "mikado.14G1412.2.CDS3";
14	Mikado_loci	CDS	57129123	57129218	.	+	0	gene_id "ENSSTUG00000028213"; transcript_id "mikado.14G1412.2"; ID "mikado.14G1412.2.CDS4";
14	Mikado_loci	CDS	57129357	57129413	.	+	0	gene_id "ENSSTUG00000028213"; transcript_id "mikado.14G1412.2"; ID "mikado.14G1412.2.CDS5";
14	Mikado_loci	five_prime_utr	57121324	57121694	.	+	.	gene_id "ENSSTUG00000028213"; transcript_id "mikado.14G1412.2"; ID "mikado.14G1412.2.five_prime_UTR1";
14	Mikado_loci	five_prime_utr	57126249	57126255	.	+	.	gene_id "ENSSTUG00000028213"; transcript_id "mikado.14G1412.2"; ID "mikado.14G1412.2.five_prime_UTR2";
14	Mikado_loci	three_prime_utr	57129414	57131101	.	+	.	gene_id "ENSSTUG00000028213"; transcript_id "mikado.14G1412.2"; ID "mikado.14G1412.2.three_prime_UTR1";
14	Mikado_loci	transcript	57125472	57131101	13	+	.	gene_id "ENSSTUG00000028213"; transcript_id "mikado.14G1412.3"; ID "mikado.14G1412.3";
14	Mikado_loci	exon	57125472	57126549	.	+	.	gene_id "ENSSTUG00000028213"; transcript_id "mikado.14G1412.3"; ID "mikado.14G1412.3.exon1";
14	Mikado_loci	exon	57126884	57127007	.	+	.	gene_id "ENSSTUG00000028213"; transcript_id "mikado.14G1412.3"; ID "mikado.14G1412.3.exon2";
14	Mikado_loci	exon	57127464	57127627	.	+	.	gene_id "ENSSTUG00000028213"; transcript_id "mikado.14G1412.3"; ID "mikado.14G1412.3.exon3";
14	Mikado_loci	exon	57129123	57129218	.	+	.	gene_id "ENSSTUG00000028213"; transcript_id "mikado.14G1412.3"; ID "mikado.14G1412.3.exon4";
14	Mikado_loci	exon	57129357	57131101	.	+	.	gene_id "ENSSTUG00000028213"; transcript_id "mikado.14G1412.3"; ID "mikado.14G1412.3.exon5";
14	Mikado_loci	CDS	57126169	57126549	.	+	0	gene_id "ENSSTUG00000028213"; transcript_id "mikado.14G1412.3"; ID "mikado.14G1412.3.CDS1";
14	Mikado_loci	CDS	57126884	57127007	.	+	0	gene_id "ENSSTUG00000028213"; transcript_id "mikado.14G1412.3"; ID "mikado.14G1412.3.CDS2";
14	Mikado_loci	CDS	57127464	57127627	.	+	2	gene_id "ENSSTUG00000028213"; transcript_id "mikado.14G1412.3"; ID "mikado.14G1412.3.CDS3";
14	Mikado_loci	CDS	57129123	57129218	.	+	0	gene_id "ENSSTUG00000028213"; transcript_id "mikado.14G1412.3"; ID "mikado.14G1412.3.CDS4";
14	Mikado_loci	CDS	57129357	57129413	.	+	0	gene_id "ENSSTUG00000028213"; transcript_id "mikado.14G1412.3"; ID "mikado.14G1412.3.CDS5";
14	Mikado_loci	five_prime_utr	57125472	57126168	.	+	.	gene_id "ENSSTUG00000028213"; transcript_id "mikado.14G1412.3"; ID "mikado.14G1412.3.five_prime_UTR1";
14	Mikado_loci	three_prime_utr	57129414	57131101	.	+	.	gene_id "ENSSTUG00000028213"; transcript_id "mikado.14G1412.3"; ID "mikado.14G1412.3.three_prime_UTR1";
14	Mikado_loci	transcript	56531739	56589829	22	-	.	gene_id "ENSSTUG00000025860"; transcript_id "mikado.14G1413.5"; ID "mikado.14G1413.5";
14	Mikado_loci	exon	56531739	56532745	.	-	.	gene_id "ENSSTUG00000025860"; transcript_id "mikado.14G1413.5"; ID "mikado.14G1413.5.exon1";
14	Mikado_loci	exon	56533473	56533637	.	-	.	gene_id "ENSSTUG00000025860"; transcript_id "mikado.14G1413.5"; ID "mikado.14G1413.5.exon2";
14	Mikado_loci	exon	56534125	56534297	.	-	.	gene_id "ENSSTUG00000025860"; transcript_id "mikado.14G1413.5"; ID "mikado.14G1413.5.exon3";
14	Mikado_loci	exon	56535074	56535164	.	-	.	gene_id "ENSSTUG00000025860"; transcript_id "mikado.14G1413.5"; ID "mikado.14G1413.5.exon4";
14	Mikado_loci	exon	56535392	56535463	.	-	.	gene_id "ENSSTUG00000025860"; transcript_id "mikado.14G1413.5"; ID "mikado.14G1413.5.exon5";
14	Mikado_loci	exon	56538095	56538271	.	-	.	gene_id "ENSSTUG00000025860"; transcript_id "mikado.14G1413.5"; ID "mikado.14G1413.5.exon6";
14	Mikado_loci	exon	56540261	56540451	.	-	.	gene_id "ENSSTUG00000025860"; transcript_id "mikado.14G1413.5"; ID "mikado.14G1413.5.exon7";
14	Mikado_loci	exon	56543819	56544043	.	-	.	gene_id "ENSSTUG00000025860"; transcript_id "mikado.14G1413.5"; ID "mikado.14G1413.5.exon8";
14	Mikado_loci	exon	56544554	56544686	.	-	.	gene_id "ENSSTUG00000025860"; transcript_id "mikado.14G1413.5"; ID "mikado.14G1413.5.exon9";
14	Mikado_loci	exon	56545062	56545226	.	-	.	gene_id "ENSSTUG00000025860"; transcript_id "mikado.14G1413.5"; ID "mikado.14G1413.5.exon10";
14	Mikado_loci	exon	56546195	56546332	.	-	.	gene_id "ENSSTUG00000025860"; transcript_id "mikado.14G1413.5"; ID "mikado.14G1413.5.exon11";
14	Mikado_loci	exon	56546577	56546680	.	-	.	gene_id "ENSSTUG00000025860"; transcript_id "mikado.14G1413.5"; ID "mikado.14G1413.5.exon12";
14	Mikado_loci	exon	56547119	56547231	.	-	.	gene_id "ENSSTUG00000025860"; transcript_id "mikado.14G1413.5"; ID "mikado.14G1413.5.exon13";
14	Mikado_loci	exon	56547640	56547806	.	-	.	gene_id "ENSSTUG00000025860"; transcript_id "mikado.14G1413.5"; ID "mikado.14G1413.5.exon14";
14	Mikado_loci	exon	56548197	56548383	.	-	.	gene_id "ENSSTUG00000025860"; transcript_id "mikado.14G1413.5"; ID "mikado.14G1413.5.exon15";
14	Mikado_loci	exon	56548514	56548578	.	-	.	gene_id "ENSSTUG00000025860"; transcript_id "mikado.14G1413.5"; ID "mikado.14G1413.5.exon16";
14	Mikado_loci	exon	56550412	56550569	.	-	.	gene_id "ENSSTUG00000025860"; transcript_id "mikado.14G1413.5"; ID "mikado.14G1413.5.exon17";
14	Mikado_loci	exon	56554911	56555039	.	-	.	gene_id "ENSSTUG00000025860"; transcript_id "mikado.14G1413.5"; ID "mikado.14G1413.5.exon18";
14	Mikado_loci	exon	56555169	56555233	.	-	.	gene_id "ENSSTUG00000025860"; transcript_id "mikado.14G1413.5"; ID "mikado.14G1413.5.exon19";
14	Mikado_loci	exon	56560399	56560599	.	-	.	gene_id "ENSSTUG00000025860"; transcript_id "mikado.14G1413.5"; ID "mikado.14G1413.5.exon20";
14	Mikado_loci	exon	56562642	56562775	.	-	.	gene_id "ENSSTUG00000025860"; transcript_id "mikado.14G1413.5"; ID "mikado.14G1413.5.exon21";
14	Mikado_loci	exon	56589451	56589829	.	-	.	gene_id "ENSSTUG00000025860"; transcript_id "mikado.14G1413.5"; ID "mikado.14G1413.5.exon22";
14	Mikado_loci	CDS	56532572	56532745	.	-	0	gene_id "ENSSTUG00000025860"; transcript_id "mikado.14G1413.5"; ID "mikado.14G1413.5.CDS1";
14	Mikado_loci	CDS	56533473	56533637	.	-	0	gene_id "ENSSTUG00000025860"; transcript_id "mikado.14G1413.5"; ID "mikado.14G1413.5.CDS2";
14	Mikado_loci	CDS	56534125	56534297	.	-	2	gene_id "ENSSTUG00000025860"; transcript_id "mikado.14G1413.5"; ID "mikado.14G1413.5.CDS3";
14	Mikado_loci	CDS	56535074	56535164	.	-	0	gene_id "ENSSTUG00000025860"; transcript_id "mikado.14G1413.5"; ID "mikado.14G1413.5.CDS4";
14	Mikado_loci	CDS	56535392	56535463	.	-	0	gene_id "ENSSTUG00000025860"; transcript_id "mikado.14G1413.5"; ID "mikado.14G1413.5.CDS5";
14	Mikado_loci	CDS	56538095	56538271	.	-	0	gene_id "ENSSTUG00000025860"; transcript_id "mikado.14G1413.5"; ID "mikado.14G1413.5.CDS6";
14	Mikado_loci	CDS	56540261	56540451	.	-	2	gene_id "ENSSTUG00000025860"; transcript_id "mikado.14G1413.5"; ID "mikado.14G1413.5.CDS7";
14	Mikado_loci	CDS	56543819	56544043	.	-	2	gene_id "ENSSTUG00000025860"; transcript_id "mikado.14G1413.5"; ID "mikado.14G1413.5.CDS8";
14	Mikado_loci	CDS	56544554	56544686	.	-	0	gene_id "ENSSTUG00000025860"; transcript_id "mikado.14G1413.5"; ID "mikado.14G1413.5.CDS9";
14	Mikado_loci	CDS	56545062	56545226	.	-	0	gene_id "ENSSTUG00000025860"; transcript_id "mikado.14G1413.5"; ID "mikado.14G1413.5.CDS10";
14	Mikado_loci	CDS	56546195	56546332	.	-	0	gene_id "ENSSTUG00000025860"; transcript_id "mikado.14G1413.5"; ID "mikado.14G1413.5.CDS11";
14	Mikado_loci	CDS	56546577	56546680	.	-	2	gene_id "ENSSTUG00000025860"; transcript_id "mikado.14G1413.5"; ID "mikado.14G1413.5.CDS12";
14	Mikado_loci	CDS	56547119	56547231	.	-	1	gene_id "ENSSTUG00000025860"; transcript_id "mikado.14G1413.5"; ID "mikado.14G1413.5.CDS13";
14	Mikado_loci	CDS	56547640	56547806	.	-	0	gene_id "ENSSTUG00000025860"; transcript_id "mikado.14G1413.5"; ID "mikado.14G1413.5.CDS14";
14	Mikado_loci	CDS	56548197	56548383	.	-	1	gene_id "ENSSTUG00000025860"; transcript_id "mikado.14G1413.5"; ID "mikado.14G1413.5.CDS15";
14	Mikado_loci	CDS	56548514	56548578	.	-	0	gene_id "ENSSTUG00000025860"; transcript_id "mikado.14G1413.5"; ID "mikado.14G1413.5.CDS16";
14	Mikado_loci	CDS	56550412	56550569	.	-	2	gene_id "ENSSTUG00000025860"; transcript_id "mikado.14G1413.5"; ID "mikado.14G1413.5.CDS17";
14	Mikado_loci	CDS	56554911	56555039	.	-	2	gene_id "ENSSTUG00000025860"; transcript_id "mikado.14G1413.5"; ID "mikado.14G1413.5.CDS18";
14	Mikado_loci	CDS	56555169	56555233	.	-	1	gene_id "ENSSTUG00000025860"; transcript_id "mikado.14G1413.5"; ID "mikado.14G1413.5.CDS19";
14	Mikado_loci	CDS	56560399	56560599	.	-	1	gene_id "ENSSTUG00000025860"; transcript_id "mikado.14G1413.5"; ID "mikado.14G1413.5.CDS20";
14	Mikado_loci	CDS	56562642	56562775	.	-	0	gene_id "ENSSTUG00000025860"; transcript_id "mikado.14G1413.5"; ID "mikado.14G1413.5.CDS21";
14	Mikado_loci	CDS	56589451	56589609	.	-	0	gene_id "ENSSTUG00000025860"; transcript_id "mikado.14G1413.5"; ID "mikado.14G1413.5.CDS22";
14	Mikado_loci	five_prime_utr	56589610	56589829	.	-	.	gene_id "ENSSTUG00000025860"; transcript_id "mikado.14G1413.5"; ID "mikado.14G1413.5.five_prime_UTR1";
14	Mikado_loci	three_prime_utr	56531739	56532571	.	-	.	gene_id "ENSSTUG00000025860"; transcript_id "mikado.14G1413.5"; ID "mikado.14G1413.5.three_prime_UTR1";
14	Mikado_loci	transcript	56531739	56589829	21	-	.	gene_id "ENSSTUG00000025860"; transcript_id "mikado.14G1413.10"; ID "mikado.14G1413.10";
14	Mikado_loci	exon	56531739	56532745	.	-	.	gene_id "ENSSTUG00000025860"; transcript_id "mikado.14G1413.10"; ID "mikado.14G1413.10.exon1";
14	Mikado_loci	exon	56533473	56533637	.	-	.	gene_id "ENSSTUG00000025860"; transcript_id "mikado.14G1413.10"; ID "mikado.14G1413.10.exon2";
14	Mikado_loci	exon	56535074	56535164	.	-	.	gene_id "ENSSTUG00000025860"; transcript_id "mikado.14G1413.10"; ID "mikado.14G1413.10.exon3";
14	Mikado_loci	exon	56535392	56535463	.	-	.	gene_id "ENSSTUG00000025860"; transcript_id "mikado.14G1413.10"; ID "mikado.14G1413.10.exon4";
14	Mikado_loci	exon	56538095	56538271	.	-	.	gene_id "ENSSTUG00000025860"; transcript_id "mikado.14G1413.10"; ID "mikado.14G1413.10.exon5";
14	Mikado_loci	exon	56540261	56540451	.	-	.	gene_id "ENSSTUG00000025860"; transcript_id "mikado.14G1413.10"; ID "mikado.14G1413.10.exon6";
14	Mikado_loci	exon	56543819	56544043	.	-	.	gene_id "ENSSTUG00000025860"; transcript_id "mikado.14G1413.10"; ID "mikado.14G1413.10.exon7";
14	Mikado_loci	exon	56544554	56544686	.	-	.	gene_id "ENSSTUG00000025860"; transcript_id "mikado.14G1413.10"; ID "mikado.14G1413.10.exon8";
14	Mikado_loci	exon	56545062	56545226	.	-	.	gene_id "ENSSTUG00000025860"; transcript_id "mikado.14G1413.10"; ID "mikado.14G1413.10.exon9";
14	Mikado_loci	exon	56546195	56546332	.	-	.	gene_id "ENSSTUG00000025860"; transcript_id "mikado.14G1413.10"; ID "mikado.14G1413.10.exon10";
14	Mikado_loci	exon	56546577	56546680	.	-	.	gene_id "ENSSTUG00000025860"; transcript_id "mikado.14G1413.10"; ID "mikado.14G1413.10.exon11";
14	Mikado_loci	exon	56547119	56547231	.	-	.	gene_id "ENSSTUG00000025860"; transcript_id "mikado.14G1413.10"; ID "mikado.14G1413.10.exon12";
14	Mikado_loci	exon	56547640	56547806	.	-	.	gene_id "ENSSTUG00000025860"; transcript_id "mikado.14G1413.10"; ID "mikado.14G1413.10.exon13";
14	Mikado_loci	exon	56548197	56548383	.	-	.	gene_id "ENSSTUG00000025860"; transcript_id "mikado.14G1413.10"; ID "mikado.14G1413.10.exon14";
14	Mikado_loci	exon	56548514	56548578	.	-	.	gene_id "ENSSTUG00000025860"; transcript_id "mikado.14G1413.10"; ID "mikado.14G1413.10.exon15";
14	Mikado_loci	exon	56550412	56550569	.	-	.	gene_id "ENSSTUG00000025860"; transcript_id "mikado.14G1413.10"; ID "mikado.14G1413.10.exon16";
14	Mikado_loci	exon	56554911	56555039	.	-	.	gene_id "ENSSTUG00000025860"; transcript_id "mikado.14G1413.10"; ID "mikado.14G1413.10.exon17";
14	Mikado_loci	exon	56555169	56555233	.	-	.	gene_id "ENSSTUG00000025860"; transcript_id "mikado.14G1413.10"; ID "mikado.14G1413.10.exon18";
14	Mikado_loci	exon	56560399	56560599	.	-	.	gene_id "ENSSTUG00000025860"; transcript_id "mikado.14G1413.10"; ID "mikado.14G1413.10.exon19";
14	Mikado_loci	exon	56562642	56562775	.	-	.	gene_id "ENSSTUG00000025860"; transcript_id "mikado.14G1413.10"; ID "mikado.14G1413.10.exon20";
14	Mikado_loci	exon	56589451	56589829	.	-	.	gene_id "ENSSTUG00000025860"; transcript_id "mikado.14G1413.10"; ID "mikado.14G1413.10.exon21";
14	Mikado_loci	CDS	56532735	56532745	.	-	2	gene_id "ENSSTUG00000025860"; transcript_id "mikado.14G1413.10"; ID "mikado.14G1413.10.CDS1";
14	Mikado_loci	CDS	56533473	56533637	.	-	2	gene_id "ENSSTUG00000025860"; transcript_id "mikado.14G1413.10"; ID "mikado.14G1413.10.CDS2";
14	Mikado_loci	CDS	56535074	56535164	.	-	0	gene_id "ENSSTUG00000025860"; transcript_id "mikado.14G1413.10"; ID "mikado.14G1413.10.CDS3";
14	Mikado_loci	CDS	56535392	56535463	.	-	0	gene_id "ENSSTUG00000025860"; transcript_id "mikado.14G1413.10"; ID "mikado.14G1413.10.CDS4";
14	Mikado_loci	CDS	56538095	56538271	.	-	0	gene_id "ENSSTUG00000025860"; transcript_id "mikado.14G1413.10"; ID "mikado.14G1413.10.CDS5";
14	Mikado_loci	CDS	56540261	56540451	.	-	2	gene_id "ENSSTUG00000025860"; transcript_id "mikado.14G1413.10"; ID "mikado.14G1413.10.CDS6";
14	Mikado_loci	CDS	56543819	56544043	.	-	2	gene_id "ENSSTUG00000025860"; transcript_id "mikado.14G1413.10"; ID "mikado.14G1413.10.CDS7";
14	Mikado_loci	CDS	56544554	56544686	.	-	0	gene_id "ENSSTUG00000025860"; transcript_id "mikado.14G1413.10"; ID "mikado.14G1413.10.CDS8";
14	Mikado_loci	CDS	56545062	56545226	.	-	0	gene_id "ENSSTUG00000025860"; transcript_id "mikado.14G1413.10"; ID "mikado.14G1413.10.CDS9";
14	Mikado_loci	CDS	56546195	56546332	.	-	0	gene_id "ENSSTUG00000025860"; transcript_id "mikado.14G1413.10"; ID "mikado.14G1413.10.CDS10";
14	Mikado_loci	CDS	56546577	56546680	.	-	2	gene_id "ENSSTUG00000025860"; transcript_id "mikado.14G1413.10"; ID "mikado.14G1413.10.CDS11";
14	Mikado_loci	CDS	56547119	56547231	.	-	1	gene_id "ENSSTUG00000025860"; transcript_id "mikado.14G1413.10"; ID "mikado.14G1413.10.CDS12";
14	Mikado_loci	CDS	56547640	56547806	.	-	0	gene_id "ENSSTUG00000025860"; transcript_id "mikado.14G1413.10"; ID "mikado.14G1413.10.CDS13";
14	Mikado_loci	CDS	56548197	56548383	.	-	1	gene_id "ENSSTUG00000025860"; transcript_id "mikado.14G1413.10"; ID "mikado.14G1413.10.CDS14";
14	Mikado_loci	CDS	56548514	56548578	.	-	0	gene_id "ENSSTUG00000025860"; transcript_id "mikado.14G1413.10"; ID "mikado.14G1413.10.CDS15";
14	Mikado_loci	CDS	56550412	56550569	.	-	2	gene_id "ENSSTUG00000025860"; transcript_id "mikado.14G1413.10"; ID "mikado.14G1413.10.CDS16";
14	Mikado_loci	CDS	56554911	56555039	.	-	2	gene_id "ENSSTUG00000025860"; transcript_id "mikado.14G1413.10"; ID "mikado.14G1413.10.CDS17";
14	Mikado_loci	CDS	56555169	56555233	.	-	1	gene_id "ENSSTUG00000025860"; transcript_id "mikado.14G1413.10"; ID "mikado.14G1413.10.CDS18";
14	Mikado_loci	CDS	56560399	56560599	.	-	1	gene_id "ENSSTUG00000025860"; transcript_id "mikado.14G1413.10"; ID "mikado.14G1413.10.CDS19";
14	Mikado_loci	CDS	56562642	56562775	.	-	0	gene_id "ENSSTUG00000025860"; transcript_id "mikado.14G1413.10"; ID "mikado.14G1413.10.CDS20";
14	Mikado_loci	CDS	56589451	56589609	.	-	0	gene_id "ENSSTUG00000025860"; transcript_id "mikado.14G1413.10"; ID "mikado.14G1413.10.CDS21";
14	Mikado_loci	five_prime_utr	56589610	56589829	.	-	.	gene_id "ENSSTUG00000025860"; transcript_id "mikado.14G1413.10"; ID "mikado.14G1413.10.five_prime_UTR1";
14	Mikado_loci	three_prime_utr	56531739	56532734	.	-	.	gene_id "ENSSTUG00000025860"; transcript_id "mikado.14G1413.10"; ID "mikado.14G1413.10.three_prime_UTR1";
14	Mikado_loci	transcript	57579768	57586333	21	-	.	gene_id "ENSSTUG00000033562"; transcript_id "mikado.14G1442.2"; ID "mikado.14G1442.2";
14	Mikado_loci	exon	57579768	57580152	.	-	.	gene_id "ENSSTUG00000033562"; transcript_id "mikado.14G1442.2"; ID "mikado.14G1442.2.exon1";
14	Mikado_loci	exon	57581607	57581788	.	-	.	gene_id "ENSSTUG00000033562"; transcript_id "mikado.14G1442.2"; ID "mikado.14G1442.2.exon2";
14	Mikado_loci	exon	57582020	57582196	.	-	.	gene_id "ENSSTUG00000033562"; transcript_id "mikado.14G1442.2"; ID "mikado.14G1442.2.exon3";
14	Mikado_loci	exon	57582600	57582775	.	-	.	gene_id "ENSSTUG00000033562"; transcript_id "mikado.14G1442.2"; ID "mikado.14G1442.2.exon4";
14	Mikado_loci	exon	57584462	57584547	.	-	.	gene_id "ENSSTUG00000033562"; transcript_id "mikado.14G1442.2"; ID "mikado.14G1442.2.exon5";
14	Mikado_loci	exon	57585601	57585738	.	-	.	gene_id "ENSSTUG00000033562"; transcript_id "mikado.14G1442.2"; ID "mikado.14G1442.2.exon6";
14	Mikado_loci	exon	57586172	57586333	.	-	.	gene_id "ENSSTUG00000033562"; transcript_id "mikado.14G1442.2"; ID "mikado.14G1442.2.exon7";
14	Mikado_loci	CDS	57580143	57580152	.	-	1	gene_id "ENSSTUG00000033562"; transcript_id "mikado.14G1442.2"; ID "mikado.14G1442.2.CDS1";
14	Mikado_loci	CDS	57581607	57581788	.	-	0	gene_id "ENSSTUG00000033562"; transcript_id "mikado.14G1442.2"; ID "mikado.14G1442.2.CDS2";
14	Mikado_loci	CDS	57582020	57582196	.	-	0	gene_id "ENSSTUG00000033562"; transcript_id "mikado.14G1442.2"; ID "mikado.14G1442.2.CDS3";
14	Mikado_loci	CDS	57582600	57582775	.	-	2	gene_id "ENSSTUG00000033562"; transcript_id "mikado.14G1442.2"; ID "mikado.14G1442.2.CDS4";
14	Mikado_loci	CDS	57584462	57584547	.	-	1	gene_id "ENSSTUG00000033562"; transcript_id "mikado.14G1442.2"; ID "mikado.14G1442.2.CDS5";
14	Mikado_loci	CDS	57585601	57585707	.	-	0	gene_id "ENSSTUG00000033562"; transcript_id "mikado.14G1442.2"; ID "mikado.14G1442.2.CDS6";
14	Mikado_loci	five_prime_utr	57585708	57585738	.	-	.	gene_id "ENSSTUG00000033562"; transcript_id "mikado.14G1442.2"; ID "mikado.14G1442.2.five_prime_UTR1";
14	Mikado_loci	five_prime_utr	57586172	57586333	.	-	.	gene_id "ENSSTUG00000033562"; transcript_id "mikado.14G1442.2"; ID "mikado.14G1442.2.five_prime_UTR2";
14	Mikado_loci	three_prime_utr	57579768	57580142	.	-	.	gene_id "ENSSTUG00000033562"; transcript_id "mikado.14G1442.2"; ID "mikado.14G1442.2.three_prime_UTR1";
14	Mikado_loci	transcript	57579768	57586333	11	-	.	gene_id "ENSSTUG00000033562"; transcript_id "mikado.14G1442.3"; ID "mikado.14G1442.3";
14	Mikado_loci	exon	57579768	57580152	.	-	.	gene_id "ENSSTUG00000033562"; transcript_id "mikado.14G1442.3"; ID "mikado.14G1442.3.exon1";
14	Mikado_loci	exon	57581607	57581788	.	-	.	gene_id "ENSSTUG00000033562"; transcript_id "mikado.14G1442.3"; ID "mikado.14G1442.3.exon2";
14	Mikado_loci	exon	57582020	57582196	.	-	.	gene_id "ENSSTUG00000033562"; transcript_id "mikado.14G1442.3"; ID "mikado.14G1442.3.exon3";
14	Mikado_loci	exon	57582600	57582775	.	-	.	gene_id "ENSSTUG00000033562"; transcript_id "mikado.14G1442.3"; ID "mikado.14G1442.3.exon4";
14	Mikado_loci	exon	57584462	57584547	.	-	.	gene_id "ENSSTUG00000033562"; transcript_id "mikado.14G1442.3"; ID "mikado.14G1442.3.exon5";
14	Mikado_loci	exon	57586172	57586333	.	-	.	gene_id "ENSSTUG00000033562"; transcript_id "mikado.14G1442.3"; ID "mikado.14G1442.3.exon6";
14	Mikado_loci	CDS	57580143	57580152	.	-	1	gene_id "ENSSTUG00000033562"; transcript_id "mikado.14G1442.3"; ID "mikado.14G1442.3.CDS1";
14	Mikado_loci	CDS	57581607	57581788	.	-	0	gene_id "ENSSTUG00000033562"; transcript_id "mikado.14G1442.3"; ID "mikado.14G1442.3.CDS2";
14	Mikado_loci	CDS	57582020	57582196	.	-	0	gene_id "ENSSTUG00000033562"; transcript_id "mikado.14G1442.3"; ID "mikado.14G1442.3.CDS3";
14	Mikado_loci	CDS	57582600	57582775	.	-	2	gene_id "ENSSTUG00000033562"; transcript_id "mikado.14G1442.3"; ID "mikado.14G1442.3.CDS4";
14	Mikado_loci	CDS	57584462	57584471	.	-	0	gene_id "ENSSTUG00000033562"; transcript_id "mikado.14G1442.3"; ID "mikado.14G1442.3.CDS5";
14	Mikado_loci	five_prime_utr	57584472	57584547	.	-	.	gene_id "ENSSTUG00000033562"; transcript_id "mikado.14G1442.3"; ID "mikado.14G1442.3.five_prime_UTR1";
14	Mikado_loci	five_prime_utr	57586172	57586333	.	-	.	gene_id "ENSSTUG00000033562"; transcript_id "mikado.14G1442.3"; ID "mikado.14G1442.3.five_prime_UTR2";
14	Mikado_loci	three_prime_utr	57579768	57580142	.	-	.	gene_id "ENSSTUG00000033562"; transcript_id "mikado.14G1442.3"; ID "mikado.14G1442.3.three_prime_UTR1";
14	Mikado_loci	transcript	58238574	58333866	19	-	.	gene_id "ENSSTUG00000034524"; transcript_id "mikado.14G1448.8"; ID "mikado.14G1448.8";
14	Mikado_loci	exon	58238574	58239003	.	-	.	gene_id "ENSSTUG00000034524"; transcript_id "mikado.14G1448.8"; ID "mikado.14G1448.8.exon1";
14	Mikado_loci	exon	58241132	58241218	.	-	.	gene_id "ENSSTUG00000034524"; transcript_id "mikado.14G1448.8"; ID "mikado.14G1448.8.exon2";
14	Mikado_loci	exon	58241375	58241490	.	-	.	gene_id "ENSSTUG00000034524"; transcript_id "mikado.14G1448.8"; ID "mikado.14G1448.8.exon3";
14	Mikado_loci	exon	58241644	58241811	.	-	.	gene_id "ENSSTUG00000034524"; transcript_id "mikado.14G1448.8"; ID "mikado.14G1448.8.exon4";
14	Mikado_loci	exon	58245822	58245927	.	-	.	gene_id "ENSSTUG00000034524"; transcript_id "mikado.14G1448.8"; ID "mikado.14G1448.8.exon5";
14	Mikado_loci	exon	58246011	58246173	.	-	.	gene_id "ENSSTUG00000034524"; transcript_id "mikado.14G1448.8"; ID "mikado.14G1448.8.exon6";
14	Mikado_loci	exon	58246458	58246523	.	-	.	gene_id "ENSSTUG00000034524"; transcript_id "mikado.14G1448.8"; ID "mikado.14G1448.8.exon7";
14	Mikado_loci	exon	58247411	58247497	.	-	.	gene_id "ENSSTUG00000034524"; transcript_id "mikado.14G1448.8"; ID "mikado.14G1448.8.exon8";
14	Mikado_loci	exon	58255156	58255262	.	-	.	gene_id "ENSSTUG00000034524"; transcript_id "mikado.14G1448.8"; ID "mikado.14G1448.8.exon9";
14	Mikado_loci	exon	58256255	58256408	.	-	.	gene_id "ENSSTUG00000034524"; transcript_id "mikado.14G1448.8"; ID "mikado.14G1448.8.exon10";
14	Mikado_loci	exon	58270973	58271110	.	-	.	gene_id "ENSSTUG00000034524"; transcript_id "mikado.14G1448.8"; ID "mikado.14G1448.8.exon11";
14	Mikado_loci	exon	58271292	58271425	.	-	.	gene_id "ENSSTUG00000034524"; transcript_id "mikado.14G1448.8"; ID "mikado.14G1448.8.exon12";
14	Mikado_loci	exon	58271536	58271659	.	-	.	gene_id "ENSSTUG00000034524"; transcript_id "mikado.14G1448.8"; ID "mikado.14G1448.8.exon13";
14	Mikado_loci	exon	58277817	58277897	.	-	.	gene_id "ENSSTUG00000034524"; transcript_id "mikado.14G1448.8"; ID "mikado.14G1448.8.exon14";
14	Mikado_loci	exon	58283644	58283714	.	-	.	gene_id "ENSSTUG00000034524"; transcript_id "mikado.14G1448.8"; ID "mikado.14G1448.8.exon15";
14	Mikado_loci	exon	58283884	58283992	.	-	.	gene_id "ENSSTUG00000034524"; transcript_id "mikado.14G1448.8"; ID "mikado.14G1448.8.exon16";
14	Mikado_loci	exon	58284233	58284284	.	-	.	gene_id "ENSSTUG00000034524"; transcript_id "mikado.14G1448.8"; ID "mikado.14G1448.8.exon17";
14	Mikado_loci	exon	58286978	58287120	.	-	.	gene_id "ENSSTUG00000034524"; transcript_id "mikado.14G1448.8"; ID "mikado.14G1448.8.exon18";
14	Mikado_loci	exon	58291398	58291435	.	-	.	gene_id "ENSSTUG00000034524"; transcript_id "mikado.14G1448.8"; ID "mikado.14G1448.8.exon19";
14	Mikado_loci	exon	58292566	58292656	.	-	.	gene_id "ENSSTUG00000034524"; transcript_id "mikado.14G1448.8"; ID "mikado.14G1448.8.exon20";
14	Mikado_loci	exon	58296988	58297026	.	-	.	gene_id "ENSSTUG00000034524"; transcript_id "mikado.14G1448.8"; ID "mikado.14G1448.8.exon21";
14	Mikado_loci	exon	58301194	58301273	.	-	.	gene_id "ENSSTUG00000034524"; transcript_id "mikado.14G1448.8"; ID "mikado.14G1448.8.exon22";
14	Mikado_loci	exon	58307902	58308145	.	-	.	gene_id "ENSSTUG00000034524"; transcript_id "mikado.14G1448.8"; ID "mikado.14G1448.8.exon23";
14	Mikado_loci	exon	58333535	58333866	.	-	.	gene_id "ENSSTUG00000034524"; transcript_id "mikado.14G1448.8"; ID "mikado.14G1448.8.exon24";
14	Mikado_loci	CDS	58238821	58239003	.	-	0	gene_id "ENSSTUG00000034524"; transcript_id "mikado.14G1448.8"; ID "mikado.14G1448.8.CDS1";
14	Mikado_loci	CDS	58241132	58241218	.	-	0	gene_id "ENSSTUG00000034524"; transcript_id "mikado.14G1448.8"; ID "mikado.14G1448.8.CDS2";
14	Mikado_loci	CDS	58241375	58241490	.	-	2	gene_id "ENSSTUG00000034524"; transcript_id "mikado.14G1448.8"; ID "mikado.14G1448.8.CDS3";
14	Mikado_loci	CDS	58241644	58241811	.	-	2	gene_id "ENSSTUG00000034524"; transcript_id "mikado.14G1448.8"; ID "mikado.14G1448.8.CDS4";
14	Mikado_loci	CDS	58245822	58245927	.	-	0	gene_id "ENSSTUG00000034524"; transcript_id "mikado.14G1448.8"; ID "mikado.14G1448.8.CDS5";
14	Mikado_loci	CDS	58246011	58246173	.	-	1	gene_id "ENSSTUG00000034524"; transcript_id "mikado.14G1448.8"; ID "mikado.14G1448.8.CDS6";
14	Mikado_loci	CDS	58246458	58246523	.	-	1	gene_id "ENSSTUG00000034524"; transcript_id "mikado.14G1448.8"; ID "mikado.14G1448.8.CDS7";
14	Mikado_loci	CDS	58247411	58247497	.	-	1	gene_id "ENSSTUG00000034524"; transcript_id "mikado.14G1448.8"; ID "mikado.14G1448.8.CDS8";
14	Mikado_loci	CDS	58255156	58255262	.	-	0	gene_id "ENSSTUG00000034524"; transcript_id "mikado.14G1448.8"; ID "mikado.14G1448.8.CDS9";
14	Mikado_loci	CDS	58256255	58256408	.	-	1	gene_id "ENSSTUG00000034524"; transcript_id "mikado.14G1448.8"; ID "mikado.14G1448.8.CDS10";
14	Mikado_loci	CDS	58270973	58271110	.	-	1	gene_id "ENSSTUG00000034524"; transcript_id "mikado.14G1448.8"; ID "mikado.14G1448.8.CDS11";
14	Mikado_loci	CDS	58271292	58271425	.	-	0	gene_id "ENSSTUG00000034524"; transcript_id "mikado.14G1448.8"; ID "mikado.14G1448.8.CDS12";
14	Mikado_loci	CDS	58271536	58271659	.	-	1	gene_id "ENSSTUG00000034524"; transcript_id "mikado.14G1448.8"; ID "mikado.14G1448.8.CDS13";
14	Mikado_loci	CDS	58277817	58277897	.	-	1	gene_id "ENSSTUG00000034524"; transcript_id "mikado.14G1448.8"; ID "mikado.14G1448.8.CDS14";
14	Mikado_loci	CDS	58283644	58283714	.	-	0	gene_id "ENSSTUG00000034524"; transcript_id "mikado.14G1448.8"; ID "mikado.14G1448.8.CDS15";
14	Mikado_loci	CDS	58283884	58283992	.	-	1	gene_id "ENSSTUG00000034524"; transcript_id "mikado.14G1448.8"; ID "mikado.14G1448.8.CDS16";
14	Mikado_loci	CDS	58284233	58284284	.	-	2	gene_id "ENSSTUG00000034524"; transcript_id "mikado.14G1448.8"; ID "mikado.14G1448.8.CDS17";
14	Mikado_loci	CDS	58286978	58287120	.	-	1	gene_id "ENSSTUG00000034524"; transcript_id "mikado.14G1448.8"; ID "mikado.14G1448.8.CDS18";
14	Mikado_loci	CDS	58291398	58291435	.	-	0	gene_id "ENSSTUG00000034524"; transcript_id "mikado.14G1448.8"; ID "mikado.14G1448.8.CDS19";
14	Mikado_loci	CDS	58292566	58292656	.	-	1	gene_id "ENSSTUG00000034524"; transcript_id "mikado.14G1448.8"; ID "mikado.14G1448.8.CDS20";
14	Mikado_loci	CDS	58296988	58297026	.	-	1	gene_id "ENSSTUG00000034524"; transcript_id "mikado.14G1448.8"; ID "mikado.14G1448.8.CDS21";
14	Mikado_loci	CDS	58301194	58301273	.	-	0	gene_id "ENSSTUG00000034524"; transcript_id "mikado.14G1448.8"; ID "mikado.14G1448.8.CDS22";
14	Mikado_loci	CDS	58307902	58308075	.	-	0	gene_id "ENSSTUG00000034524"; transcript_id "mikado.14G1448.8"; ID "mikado.14G1448.8.CDS23";
14	Mikado_loci	five_prime_utr	58308076	58308145	.	-	.	gene_id "ENSSTUG00000034524"; transcript_id "mikado.14G1448.8"; ID "mikado.14G1448.8.five_prime_UTR1";
14	Mikado_loci	five_prime_utr	58333535	58333866	.	-	.	gene_id "ENSSTUG00000034524"; transcript_id "mikado.14G1448.8"; ID "mikado.14G1448.8.five_prime_UTR2";
14	Mikado_loci	three_prime_utr	58238574	58238820	.	-	.	gene_id "ENSSTUG00000034524"; transcript_id "mikado.14G1448.8"; ID "mikado.14G1448.8.three_prime_UTR1";
14	Mikado_loci	transcript	58481886	58503578	10	-	.	gene_id "ENSSTUG00000008078"; transcript_id "mikado.14G1455.2"; ID "mikado.14G1455.2";
14	Mikado_loci	exon	58481886	58482305	.	-	.	gene_id "ENSSTUG00000008078"; transcript_id "mikado.14G1455.2"; ID "mikado.14G1455.2.exon1";
14	Mikado_loci	exon	58487285	58487418	.	-	.	gene_id "ENSSTUG00000008078"; transcript_id "mikado.14G1455.2"; ID "mikado.14G1455.2.exon2";
14	Mikado_loci	exon	58487705	58487824	.	-	.	gene_id "ENSSTUG00000008078"; transcript_id "mikado.14G1455.2"; ID "mikado.14G1455.2.exon3";
14	Mikado_loci	exon	58488811	58488915	.	-	.	gene_id "ENSSTUG00000008078"; transcript_id "mikado.14G1455.2"; ID "mikado.14G1455.2.exon4";
14	Mikado_loci	exon	58489093	58489204	.	-	.	gene_id "ENSSTUG00000008078"; transcript_id "mikado.14G1455.2"; ID "mikado.14G1455.2.exon5";
14	Mikado_loci	exon	58491350	58491573	.	-	.	gene_id "ENSSTUG00000008078"; transcript_id "mikado.14G1455.2"; ID "mikado.14G1455.2.exon6";
14	Mikado_loci	exon	58492091	58492231	.	-	.	gene_id "ENSSTUG00000008078"; transcript_id "mikado.14G1455.2"; ID "mikado.14G1455.2.exon7";
14	Mikado_loci	exon	58492590	58492736	.	-	.	gene_id "ENSSTUG00000008078"; transcript_id "mikado.14G1455.2"; ID "mikado.14G1455.2.exon8";
14	Mikado_loci	exon	58492857	58493018	.	-	.	gene_id "ENSSTUG00000008078"; transcript_id "mikado.14G1455.2"; ID "mikado.14G1455.2.exon9";
14	Mikado_loci	exon	58495078	58495269	.	-	.	gene_id "ENSSTUG00000008078"; transcript_id "mikado.14G1455.2"; ID "mikado.14G1455.2.exon10";
14	Mikado_loci	exon	58495670	58495752	.	-	.	gene_id "ENSSTUG00000008078"; transcript_id "mikado.14G1455.2"; ID "mikado.14G1455.2.exon11";
14	Mikado_loci	exon	58496918	58497077	.	-	.	gene_id "ENSSTUG00000008078"; transcript_id "mikado.14G1455.2"; ID "mikado.14G1455.2.exon12";
14	Mikado_loci	exon	58498789	58498926	.	-	.	gene_id "ENSSTUG00000008078"; transcript_id "mikado.14G1455.2"; ID "mikado.14G1455.2.exon13";
14	Mikado_loci	exon	58499140	58499334	.	-	.	gene_id "ENSSTUG00000008078"; transcript_id "mikado.14G1455.2"; ID "mikado.14G1455.2.exon14";
14	Mikado_loci	exon	58499831	58499987	.	-	.	gene_id "ENSSTUG00000008078"; transcript_id "mikado.14G1455.2"; ID "mikado.14G1455.2.exon15";
14	Mikado_loci	exon	58502090	58502371	.	-	.	gene_id "ENSSTUG00000008078"; transcript_id "mikado.14G1455.2"; ID "mikado.14G1455.2.exon16";
14	Mikado_loci	exon	58503407	58503578	.	-	.	gene_id "ENSSTUG00000008078"; transcript_id "mikado.14G1455.2"; ID "mikado.14G1455.2.exon17";
14	Mikado_loci	CDS	58482185	58482305	.	-	1	gene_id "ENSSTUG00000008078"; transcript_id "mikado.14G1455.2"; ID "mikado.14G1455.2.CDS1";
14	Mikado_loci	CDS	58487285	58487418	.	-	0	gene_id "ENSSTUG00000008078"; transcript_id "mikado.14G1455.2"; ID "mikado.14G1455.2.CDS2";
14	Mikado_loci	CDS	58487705	58487824	.	-	0	gene_id "ENSSTUG00000008078"; transcript_id "mikado.14G1455.2"; ID "mikado.14G1455.2.CDS3";
14	Mikado_loci	CDS	58488811	58488915	.	-	0	gene_id "ENSSTUG00000008078"; transcript_id "mikado.14G1455.2"; ID "mikado.14G1455.2.CDS4";
14	Mikado_loci	CDS	58489093	58489204	.	-	1	gene_id "ENSSTUG00000008078"; transcript_id "mikado.14G1455.2"; ID "mikado.14G1455.2.CDS5";
14	Mikado_loci	CDS	58491350	58491573	.	-	0	gene_id "ENSSTUG00000008078"; transcript_id "mikado.14G1455.2"; ID "mikado.14G1455.2.CDS6";
14	Mikado_loci	CDS	58492091	58492231	.	-	0	gene_id "ENSSTUG00000008078"; transcript_id "mikado.14G1455.2"; ID "mikado.14G1455.2.CDS7";
14	Mikado_loci	CDS	58492590	58492736	.	-	0	gene_id "ENSSTUG00000008078"; transcript_id "mikado.14G1455.2"; ID "mikado.14G1455.2.CDS8";
14	Mikado_loci	CDS	58492857	58493018	.	-	0	gene_id "ENSSTUG00000008078"; transcript_id "mikado.14G1455.2"; ID "mikado.14G1455.2.CDS9";
14	Mikado_loci	CDS	58495078	58495269	.	-	0	gene_id "ENSSTUG00000008078"; transcript_id "mikado.14G1455.2"; ID "mikado.14G1455.2.CDS10";
14	Mikado_loci	CDS	58495670	58495752	.	-	2	gene_id "ENSSTUG00000008078"; transcript_id "mikado.14G1455.2"; ID "mikado.14G1455.2.CDS11";
14	Mikado_loci	CDS	58496918	58497077	.	-	0	gene_id "ENSSTUG00000008078"; transcript_id "mikado.14G1455.2"; ID "mikado.14G1455.2.CDS12";
14	Mikado_loci	CDS	58498789	58498926	.	-	0	gene_id "ENSSTUG00000008078"; transcript_id "mikado.14G1455.2"; ID "mikado.14G1455.2.CDS13";
14	Mikado_loci	CDS	58499140	58499334	.	-	0	gene_id "ENSSTUG00000008078"; transcript_id "mikado.14G1455.2"; ID "mikado.14G1455.2.CDS14";
14	Mikado_loci	CDS	58499831	58499872	.	-	0	gene_id "ENSSTUG00000008078"; transcript_id "mikado.14G1455.2"; ID "mikado.14G1455.2.CDS15";
14	Mikado_loci	five_prime_utr	58499873	58499987	.	-	.	gene_id "ENSSTUG00000008078"; transcript_id "mikado.14G1455.2"; ID "mikado.14G1455.2.five_prime_UTR1";
14	Mikado_loci	five_prime_utr	58502090	58502371	.	-	.	gene_id "ENSSTUG00000008078"; transcript_id "mikado.14G1455.2"; ID "mikado.14G1455.2.five_prime_UTR2";
14	Mikado_loci	five_prime_utr	58503407	58503578	.	-	.	gene_id "ENSSTUG00000008078"; transcript_id "mikado.14G1455.2"; ID "mikado.14G1455.2.five_prime_UTR3";
14	Mikado_loci	three_prime_utr	58481886	58482184	.	-	.	gene_id "ENSSTUG00000008078"; transcript_id "mikado.14G1455.2"; ID "mikado.14G1455.2.three_prime_UTR1";
14	Mikado_loci	transcript	58952868	58967147	22	+	.	gene_id "ENSSTUG00000014371"; transcript_id "mikado.14G1462.2"; ID "mikado.14G1462.2";
14	Mikado_loci	exon	58952868	58953166	.	+	.	gene_id "ENSSTUG00000014371"; transcript_id "mikado.14G1462.2"; ID "mikado.14G1462.2.exon1";
14	Mikado_loci	exon	58954290	58954455	.	+	.	gene_id "ENSSTUG00000014371"; transcript_id "mikado.14G1462.2"; ID "mikado.14G1462.2.exon2";
14	Mikado_loci	exon	58956061	58956175	.	+	.	gene_id "ENSSTUG00000014371"; transcript_id "mikado.14G1462.2"; ID "mikado.14G1462.2.exon3";
14	Mikado_loci	exon	58956409	58956580	.	+	.	gene_id "ENSSTUG00000014371"; transcript_id "mikado.14G1462.2"; ID "mikado.14G1462.2.exon4";
14	Mikado_loci	exon	58956930	58957090	.	+	.	gene_id "ENSSTUG00000014371"; transcript_id "mikado.14G1462.2"; ID "mikado.14G1462.2.exon5";
14	Mikado_loci	exon	58957468	58957644	.	+	.	gene_id "ENSSTUG00000014371"; transcript_id "mikado.14G1462.2"; ID "mikado.14G1462.2.exon6";
14	Mikado_loci	exon	58959138	58959277	.	+	.	gene_id "ENSSTUG00000014371"; transcript_id "mikado.14G1462.2"; ID "mikado.14G1462.2.exon7";
14	Mikado_loci	exon	58959719	58959843	.	+	.	gene_id "ENSSTUG00000014371"; transcript_id "mikado.14G1462.2"; ID "mikado.14G1462.2.exon8";
14	Mikado_loci	exon	58960159	58960363	.	+	.	gene_id "ENSSTUG00000014371"; transcript_id "mikado.14G1462.2"; ID "mikado.14G1462.2.exon9";
14	Mikado_loci	exon	58961593	58961845	.	+	.	gene_id "ENSSTUG00000014371"; transcript_id "mikado.14G1462.2"; ID "mikado.14G1462.2.exon10";
14	Mikado_loci	exon	58962065	58962205	.	+	.	gene_id "ENSSTUG00000014371"; transcript_id "mikado.14G1462.2"; ID "mikado.14G1462.2.exon11";
14	Mikado_loci	exon	58964458	58964622	.	+	.	gene_id "ENSSTUG00000014371"; transcript_id "mikado.14G1462.2"; ID "mikado.14G1462.2.exon12";
14	Mikado_loci	exon	58965502	58965642	.	+	.	gene_id "ENSSTUG00000014371"; transcript_id "mikado.14G1462.2"; ID "mikado.14G1462.2.exon13";
14	Mikado_loci	exon	58966770	58967147	.	+	.	gene_id "ENSSTUG00000014371"; transcript_id "mikado.14G1462.2"; ID "mikado.14G1462.2.exon14";
14	Mikado_loci	CDS	58954297	58954455	.	+	0	gene_id "ENSSTUG00000014371"; transcript_id "mikado.14G1462.2"; ID "mikado.14G1462.2.CDS1";
14	Mikado_loci	CDS	58956061	58956175	.	+	0	gene_id "ENSSTUG00000014371"; transcript_id "mikado.14G1462.2"; ID "mikado.14G1462.2.CDS2";
14	Mikado_loci	CDS	58956409	58956580	.	+	2	gene_id "ENSSTUG00000014371"; transcript_id "mikado.14G1462.2"; ID "mikado.14G1462.2.CDS3";
14	Mikado_loci	CDS	58956930	58957090	.	+	1	gene_id "ENSSTUG00000014371"; transcript_id "mikado.14G1462.2"; ID "mikado.14G1462.2.CDS4";
14	Mikado_loci	CDS	58957468	58957644	.	+	2	gene_id "ENSSTUG00000014371"; transcript_id "mikado.14G1462.2"; ID "mikado.14G1462.2.CDS5";
14	Mikado_loci	CDS	58959138	58959277	.	+	2	gene_id "ENSSTUG00000014371"; transcript_id "mikado.14G1462.2"; ID "mikado.14G1462.2.CDS6";
14	Mikado_loci	CDS	58959719	58959843	.	+	0	gene_id "ENSSTUG00000014371"; transcript_id "mikado.14G1462.2"; ID "mikado.14G1462.2.CDS7";
14	Mikado_loci	CDS	58960159	58960363	.	+	1	gene_id "ENSSTUG00000014371"; transcript_id "mikado.14G1462.2"; ID "mikado.14G1462.2.CDS8";
14	Mikado_loci	CDS	58961593	58961845	.	+	0	gene_id "ENSSTUG00000014371"; transcript_id "mikado.14G1462.2"; ID "mikado.14G1462.2.CDS9";
14	Mikado_loci	CDS	58962065	58962205	.	+	2	gene_id "ENSSTUG00000014371"; transcript_id "mikado.14G1462.2"; ID "mikado.14G1462.2.CDS10";
14	Mikado_loci	CDS	58964458	58964622	.	+	2	gene_id "ENSSTUG00000014371"; transcript_id "mikado.14G1462.2"; ID "mikado.14G1462.2.CDS11";
14	Mikado_loci	CDS	58965502	58965642	.	+	2	gene_id "ENSSTUG00000014371"; transcript_id "mikado.14G1462.2"; ID "mikado.14G1462.2.CDS12";
14	Mikado_loci	CDS	58966770	58966939	.	+	2	gene_id "ENSSTUG00000014371"; transcript_id "mikado.14G1462.2"; ID "mikado.14G1462.2.CDS13";
14	Mikado_loci	five_prime_utr	58952868	58953166	.	+	.	gene_id "ENSSTUG00000014371"; transcript_id "mikado.14G1462.2"; ID "mikado.14G1462.2.five_prime_UTR1";
14	Mikado_loci	five_prime_utr	58954290	58954296	.	+	.	gene_id "ENSSTUG00000014371"; transcript_id "mikado.14G1462.2"; ID "mikado.14G1462.2.five_prime_UTR2";
14	Mikado_loci	three_prime_utr	58966940	58967147	.	+	.	gene_id "ENSSTUG00000014371"; transcript_id "mikado.14G1462.2"; ID "mikado.14G1462.2.three_prime_UTR1";
14	Mikado_loci	transcript	58954195	58967147	12	+	.	gene_id "ENSSTUG00000014371"; transcript_id "mikado.14G1462.4"; ID "mikado.14G1462.4";
14	Mikado_loci	exon	58954195	58954455	.	+	.	gene_id "ENSSTUG00000014371"; transcript_id "mikado.14G1462.4"; ID "mikado.14G1462.4.exon1";
14	Mikado_loci	exon	58956061	58956175	.	+	.	gene_id "ENSSTUG00000014371"; transcript_id "mikado.14G1462.4"; ID "mikado.14G1462.4.exon2";
14	Mikado_loci	exon	58956409	58956580	.	+	.	gene_id "ENSSTUG00000014371"; transcript_id "mikado.14G1462.4"; ID "mikado.14G1462.4.exon3";
14	Mikado_loci	exon	58956930	58957090	.	+	.	gene_id "ENSSTUG00000014371"; transcript_id "mikado.14G1462.4"; ID "mikado.14G1462.4.exon4";
14	Mikado_loci	exon	58957468	58957644	.	+	.	gene_id "ENSSTUG00000014371"; transcript_id "mikado.14G1462.4"; ID "mikado.14G1462.4.exon5";
14	Mikado_loci	exon	58959138	58959277	.	+	.	gene_id "ENSSTUG00000014371"; transcript_id "mikado.14G1462.4"; ID "mikado.14G1462.4.exon6";
14	Mikado_loci	exon	58959719	58959843	.	+	.	gene_id "ENSSTUG00000014371"; transcript_id "mikado.14G1462.4"; ID "mikado.14G1462.4.exon7";
14	Mikado_loci	exon	58960159	58960363	.	+	.	gene_id "ENSSTUG00000014371"; transcript_id "mikado.14G1462.4"; ID "mikado.14G1462.4.exon8";
14	Mikado_loci	exon	58961593	58961845	.	+	.	gene_id "ENSSTUG00000014371"; transcript_id "mikado.14G1462.4"; ID "mikado.14G1462.4.exon9";
14	Mikado_loci	exon	58962065	58962205	.	+	.	gene_id "ENSSTUG00000014371"; transcript_id "mikado.14G1462.4"; ID "mikado.14G1462.4.exon10";
14	Mikado_loci	exon	58964458	58964622	.	+	.	gene_id "ENSSTUG00000014371"; transcript_id "mikado.14G1462.4"; ID "mikado.14G1462.4.exon11";
14	Mikado_loci	exon	58965502	58965642	.	+	.	gene_id "ENSSTUG00000014371"; transcript_id "mikado.14G1462.4"; ID "mikado.14G1462.4.exon12";
14	Mikado_loci	exon	58966770	58967147	.	+	.	gene_id "ENSSTUG00000014371"; transcript_id "mikado.14G1462.4"; ID "mikado.14G1462.4.exon13";
14	Mikado_loci	CDS	58954297	58954455	.	+	0	gene_id "ENSSTUG00000014371"; transcript_id "mikado.14G1462.4"; ID "mikado.14G1462.4.CDS1";
14	Mikado_loci	CDS	58956061	58956175	.	+	0	gene_id "ENSSTUG00000014371"; transcript_id "mikado.14G1462.4"; ID "mikado.14G1462.4.CDS2";
14	Mikado_loci	CDS	58956409	58956580	.	+	2	gene_id "ENSSTUG00000014371"; transcript_id "mikado.14G1462.4"; ID "mikado.14G1462.4.CDS3";
14	Mikado_loci	CDS	58956930	58957090	.	+	1	gene_id "ENSSTUG00000014371"; transcript_id "mikado.14G1462.4"; ID "mikado.14G1462.4.CDS4";
14	Mikado_loci	CDS	58957468	58957644	.	+	2	gene_id "ENSSTUG00000014371"; transcript_id "mikado.14G1462.4"; ID "mikado.14G1462.4.CDS5";
14	Mikado_loci	CDS	58959138	58959277	.	+	2	gene_id "ENSSTUG00000014371"; transcript_id "mikado.14G1462.4"; ID "mikado.14G1462.4.CDS6";
14	Mikado_loci	CDS	58959719	58959843	.	+	0	gene_id "ENSSTUG00000014371"; transcript_id "mikado.14G1462.4"; ID "mikado.14G1462.4.CDS7";
14	Mikado_loci	CDS	58960159	58960363	.	+	1	gene_id "ENSSTUG00000014371"; transcript_id "mikado.14G1462.4"; ID "mikado.14G1462.4.CDS8";
14	Mikado_loci	CDS	58961593	58961845	.	+	0	gene_id "ENSSTUG00000014371"; transcript_id "mikado.14G1462.4"; ID "mikado.14G1462.4.CDS9";
14	Mikado_loci	CDS	58962065	58962205	.	+	2	gene_id "ENSSTUG00000014371"; transcript_id "mikado.14G1462.4"; ID "mikado.14G1462.4.CDS10";
14	Mikado_loci	CDS	58964458	58964622	.	+	2	gene_id "ENSSTUG00000014371"; transcript_id "mikado.14G1462.4"; ID "mikado.14G1462.4.CDS11";
14	Mikado_loci	CDS	58965502	58965642	.	+	2	gene_id "ENSSTUG00000014371"; transcript_id "mikado.14G1462.4"; ID "mikado.14G1462.4.CDS12";
14	Mikado_loci	CDS	58966770	58966939	.	+	2	gene_id "ENSSTUG00000014371"; transcript_id "mikado.14G1462.4"; ID "mikado.14G1462.4.CDS13";
14	Mikado_loci	five_prime_utr	58954195	58954296	.	+	.	gene_id "ENSSTUG00000014371"; transcript_id "mikado.14G1462.4"; ID "mikado.14G1462.4.five_prime_UTR1";
14	Mikado_loci	three_prime_utr	58966940	58967147	.	+	.	gene_id "ENSSTUG00000014371"; transcript_id "mikado.14G1462.4"; ID "mikado.14G1462.4.three_prime_UTR1";
14	Mikado_loci	transcript	58991624	59019727	18	-	.	gene_id "ENSSTUG00000014412"; transcript_id "mikado.14G1463.3"; ID "mikado.14G1463.3";
14	Mikado_loci	exon	58991624	58992149	.	-	.	gene_id "ENSSTUG00000014412"; transcript_id "mikado.14G1463.3"; ID "mikado.14G1463.3.exon1";
14	Mikado_loci	exon	58992992	58993135	.	-	.	gene_id "ENSSTUG00000014412"; transcript_id "mikado.14G1463.3"; ID "mikado.14G1463.3.exon2";
14	Mikado_loci	exon	58994759	58994839	.	-	.	gene_id "ENSSTUG00000014412"; transcript_id "mikado.14G1463.3"; ID "mikado.14G1463.3.exon3";
14	Mikado_loci	exon	58995456	58995539	.	-	.	gene_id "ENSSTUG00000014412"; transcript_id "mikado.14G1463.3"; ID "mikado.14G1463.3.exon4";
14	Mikado_loci	exon	58996472	58996537	.	-	.	gene_id "ENSSTUG00000014412"; transcript_id "mikado.14G1463.3"; ID "mikado.14G1463.3.exon5";
14	Mikado_loci	exon	58997124	58997231	.	-	.	gene_id "ENSSTUG00000014412"; transcript_id "mikado.14G1463.3"; ID "mikado.14G1463.3.exon6";
14	Mikado_loci	exon	58997514	58997606	.	-	.	gene_id "ENSSTUG00000014412"; transcript_id "mikado.14G1463.3"; ID "mikado.14G1463.3.exon7";
14	Mikado_loci	exon	58997775	58997846	.	-	.	gene_id "ENSSTUG00000014412"; transcript_id "mikado.14G1463.3"; ID "mikado.14G1463.3.exon8";
14	Mikado_loci	exon	58997958	58998050	.	-	.	gene_id "ENSSTUG00000014412"; transcript_id "mikado.14G1463.3"; ID "mikado.14G1463.3.exon9";
14	Mikado_loci	exon	58998558	58998647	.	-	.	gene_id "ENSSTUG00000014412"; transcript_id "mikado.14G1463.3"; ID "mikado.14G1463.3.exon10";
14	Mikado_loci	exon	58998914	58999012	.	-	.	gene_id "ENSSTUG00000014412"; transcript_id "mikado.14G1463.3"; ID "mikado.14G1463.3.exon11";
14	Mikado_loci	exon	58999358	58999450	.	-	.	gene_id "ENSSTUG00000014412"; transcript_id "mikado.14G1463.3"; ID "mikado.14G1463.3.exon12";
14	Mikado_loci	exon	58999756	58999848	.	-	.	gene_id "ENSSTUG00000014412"; transcript_id "mikado.14G1463.3"; ID "mikado.14G1463.3.exon13";
14	Mikado_loci	exon	58999940	59000027	.	-	.	gene_id "ENSSTUG00000014412"; transcript_id "mikado.14G1463.3"; ID "mikado.14G1463.3.exon14";
14	Mikado_loci	exon	59000245	59000285	.	-	.	gene_id "ENSSTUG00000014412"; transcript_id "mikado.14G1463.3"; ID "mikado.14G1463.3.exon15";
14	Mikado_loci	exon	59000492	59000620	.	-	.	gene_id "ENSSTUG00000014412"; transcript_id "mikado.14G1463.3"; ID "mikado.14G1463.3.exon16";
14	Mikado_loci	exon	59000800	59000869	.	-	.	gene_id "ENSSTUG00000014412"; transcript_id "mikado.14G1463.3"; ID "mikado.14G1463.3.exon17";
14	Mikado_loci	exon	59001315	59001392	.	-	.	gene_id "ENSSTUG00000014412"; transcript_id "mikado.14G1463.3"; ID "mikado.14G1463.3.exon18";
14	Mikado_loci	exon	59001780	59001890	.	-	.	gene_id "ENSSTUG00000014412"; transcript_id "mikado.14G1463.3"; ID "mikado.14G1463.3.exon19";
14	Mikado_loci	exon	59001988	59002025	.	-	.	gene_id "ENSSTUG00000014412"; transcript_id "mikado.14G1463.3"; ID "mikado.14G1463.3.exon20";
14	Mikado_loci	exon	59005989	59006176	.	-	.	gene_id "ENSSTUG00000014412"; transcript_id "mikado.14G1463.3"; ID "mikado.14G1463.3.exon21";
14	Mikado_loci	exon	59006451	59006589	.	-	.	gene_id "ENSSTUG00000014412"; transcript_id "mikado.14G1463.3"; ID "mikado.14G1463.3.exon22";
14	Mikado_loci	exon	59009872	59010025	.	-	.	gene_id "ENSSTUG00000014412"; transcript_id "mikado.14G1463.3"; ID "mikado.14G1463.3.exon23";
14	Mikado_loci	exon	59010193	59010311	.	-	.	gene_id "ENSSTUG00000014412"; transcript_id "mikado.14G1463.3"; ID "mikado.14G1463.3.exon24";
14	Mikado_loci	exon	59010660	59010812	.	-	.	gene_id "ENSSTUG00000014412"; transcript_id "mikado.14G1463.3"; ID "mikado.14G1463.3.exon25";
14	Mikado_loci	exon	59011349	59011471	.	-	.	gene_id "ENSSTUG00000014412"; transcript_id "mikado.14G1463.3"; ID "mikado.14G1463.3.exon26";
14	Mikado_loci	exon	59013513	59013664	.	-	.	gene_id "ENSSTUG00000014412"; transcript_id "mikado.14G1463.3"; ID "mikado.14G1463.3.exon27";
14	Mikado_loci	exon	59015195	59015887	.	-	.	gene_id "ENSSTUG00000014412"; transcript_id "mikado.14G1463.3"; ID "mikado.14G1463.3.exon28";
14	Mikado_loci	exon	59019189	59019727	.	-	.	gene_id "ENSSTUG00000014412"; transcript_id "mikado.14G1463.3"; ID "mikado.14G1463.3.exon29";
14	Mikado_loci	CDS	58992111	58992149	.	-	0	gene_id "ENSSTUG00000014412"; transcript_id "mikado.14G1463.3"; ID "mikado.14G1463.3.CDS1";
14	Mikado_loci	CDS	58992992	58993135	.	-	0	gene_id "ENSSTUG00000014412"; transcript_id "mikado.14G1463.3"; ID "mikado.14G1463.3.CDS2";
14	Mikado_loci	CDS	58994759	58994839	.	-	0	gene_id "ENSSTUG00000014412"; transcript_id "mikado.14G1463.3"; ID "mikado.14G1463.3.CDS3";
14	Mikado_loci	CDS	58995456	58995539	.	-	0	gene_id "ENSSTUG00000014412"; transcript_id "mikado.14G1463.3"; ID "mikado.14G1463.3.CDS4";
14	Mikado_loci	CDS	58996472	58996537	.	-	0	gene_id "ENSSTUG00000014412"; transcript_id "mikado.14G1463.3"; ID "mikado.14G1463.3.CDS5";
14	Mikado_loci	CDS	58997124	58997231	.	-	0	gene_id "ENSSTUG00000014412"; transcript_id "mikado.14G1463.3"; ID "mikado.14G1463.3.CDS6";
14	Mikado_loci	CDS	58997514	58997606	.	-	0	gene_id "ENSSTUG00000014412"; transcript_id "mikado.14G1463.3"; ID "mikado.14G1463.3.CDS7";
14	Mikado_loci	CDS	58997775	58997846	.	-	0	gene_id "ENSSTUG00000014412"; transcript_id "mikado.14G1463.3"; ID "mikado.14G1463.3.CDS8";
14	Mikado_loci	CDS	58997958	58998050	.	-	0	gene_id "ENSSTUG00000014412"; transcript_id "mikado.14G1463.3"; ID "mikado.14G1463.3.CDS9";
14	Mikado_loci	CDS	58998558	58998647	.	-	0	gene_id "ENSSTUG00000014412"; transcript_id "mikado.14G1463.3"; ID "mikado.14G1463.3.CDS10";
14	Mikado_loci	CDS	58998914	58999012	.	-	0	gene_id "ENSSTUG00000014412"; transcript_id "mikado.14G1463.3"; ID "mikado.14G1463.3.CDS11";
14	Mikado_loci	CDS	58999358	58999450	.	-	0	gene_id "ENSSTUG00000014412"; transcript_id "mikado.14G1463.3"; ID "mikado.14G1463.3.CDS12";
14	Mikado_loci	CDS	58999756	58999848	.	-	0	gene_id "ENSSTUG00000014412"; transcript_id "mikado.14G1463.3"; ID "mikado.14G1463.3.CDS13";
14	Mikado_loci	CDS	58999940	59000027	.	-	1	gene_id "ENSSTUG00000014412"; transcript_id "mikado.14G1463.3"; ID "mikado.14G1463.3.CDS14";
14	Mikado_loci	CDS	59000245	59000285	.	-	0	gene_id "ENSSTUG00000014412"; transcript_id "mikado.14G1463.3"; ID "mikado.14G1463.3.CDS15";
14	Mikado_loci	CDS	59000492	59000620	.	-	0	gene_id "ENSSTUG00000014412"; transcript_id "mikado.14G1463.3"; ID "mikado.14G1463.3.CDS16";
14	Mikado_loci	CDS	59000800	59000869	.	-	1	gene_id "ENSSTUG00000014412"; transcript_id "mikado.14G1463.3"; ID "mikado.14G1463.3.CDS17";
14	Mikado_loci	CDS	59001315	59001392	.	-	1	gene_id "ENSSTUG00000014412"; transcript_id "mikado.14G1463.3"; ID "mikado.14G1463.3.CDS18";
14	Mikado_loci	CDS	59001780	59001890	.	-	1	gene_id "ENSSTUG00000014412"; transcript_id "mikado.14G1463.3"; ID "mikado.14G1463.3.CDS19";
14	Mikado_loci	CDS	59001988	59002025	.	-	0	gene_id "ENSSTUG00000014412"; transcript_id "mikado.14G1463.3"; ID "mikado.14G1463.3.CDS20";
14	Mikado_loci	CDS	59005989	59006176	.	-	2	gene_id "ENSSTUG00000014412"; transcript_id "mikado.14G1463.3"; ID "mikado.14G1463.3.CDS21";
14	Mikado_loci	CDS	59006451	59006589	.	-	0	gene_id "ENSSTUG00000014412"; transcript_id "mikado.14G1463.3"; ID "mikado.14G1463.3.CDS22";
14	Mikado_loci	CDS	59009872	59010025	.	-	1	gene_id "ENSSTUG00000014412"; transcript_id "mikado.14G1463.3"; ID "mikado.14G1463.3.CDS23";
14	Mikado_loci	CDS	59010193	59010311	.	-	0	gene_id "ENSSTUG00000014412"; transcript_id "mikado.14G1463.3"; ID "mikado.14G1463.3.CDS24";
14	Mikado_loci	CDS	59010660	59010812	.	-	0	gene_id "ENSSTUG00000014412"; transcript_id "mikado.14G1463.3"; ID "mikado.14G1463.3.CDS25";
14	Mikado_loci	CDS	59011349	59011471	.	-	0	gene_id "ENSSTUG00000014412"; transcript_id "mikado.14G1463.3"; ID "mikado.14G1463.3.CDS26";
14	Mikado_loci	CDS	59013513	59013664	.	-	2	gene_id "ENSSTUG00000014412"; transcript_id "mikado.14G1463.3"; ID "mikado.14G1463.3.CDS27";
14	Mikado_loci	CDS	59015195	59015849	.	-	0	gene_id "ENSSTUG00000014412"; transcript_id "mikado.14G1463.3"; ID "mikado.14G1463.3.CDS28";
14	Mikado_loci	five_prime_utr	59015850	59015887	.	-	.	gene_id "ENSSTUG00000014412"; transcript_id "mikado.14G1463.3"; ID "mikado.14G1463.3.five_prime_UTR1";
14	Mikado_loci	five_prime_utr	59019189	59019727	.	-	.	gene_id "ENSSTUG00000014412"; transcript_id "mikado.14G1463.3"; ID "mikado.14G1463.3.five_prime_UTR2";
14	Mikado_loci	three_prime_utr	58991624	58992110	.	-	.	gene_id "ENSSTUG00000014412"; transcript_id "mikado.14G1463.3"; ID "mikado.14G1463.3.three_prime_UTR1";
14	Mikado_loci	transcript	58991624	59019727	13	-	.	gene_id "ENSSTUG00000014412"; transcript_id "mikado.14G1463.4"; ID "mikado.14G1463.4";
14	Mikado_loci	exon	58991624	58992149	.	-	.	gene_id "ENSSTUG00000014412"; transcript_id "mikado.14G1463.4"; ID "mikado.14G1463.4.exon1";
14	Mikado_loci	exon	58992992	58993135	.	-	.	gene_id "ENSSTUG00000014412"; transcript_id "mikado.14G1463.4"; ID "mikado.14G1463.4.exon2";
14	Mikado_loci	exon	58994759	58994839	.	-	.	gene_id "ENSSTUG00000014412"; transcript_id "mikado.14G1463.4"; ID "mikado.14G1463.4.exon3";
14	Mikado_loci	exon	58995456	58995539	.	-	.	gene_id "ENSSTUG00000014412"; transcript_id "mikado.14G1463.4"; ID "mikado.14G1463.4.exon4";
14	Mikado_loci	exon	58997124	58997207	.	-	.	gene_id "ENSSTUG00000014412"; transcript_id "mikado.14G1463.4"; ID "mikado.14G1463.4.exon5";
14	Mikado_loci	exon	58997514	58997606	.	-	.	gene_id "ENSSTUG00000014412"; transcript_id "mikado.14G1463.4"; ID "mikado.14G1463.4.exon6";
14	Mikado_loci	exon	58997775	58997846	.	-	.	gene_id "ENSSTUG00000014412"; transcript_id "mikado.14G1463.4"; ID "mikado.14G1463.4.exon7";
14	Mikado_loci	exon	58997958	58998050	.	-	.	gene_id "ENSSTUG00000014412"; transcript_id "mikado.14G1463.4"; ID "mikado.14G1463.4.exon8";
14	Mikado_loci	exon	58998558	58998647	.	-	.	gene_id "ENSSTUG00000014412"; transcript_id "mikado.14G1463.4"; ID "mikado.14G1463.4.exon9";
14	Mikado_loci	exon	58998914	58999012	.	-	.	gene_id "ENSSTUG00000014412"; transcript_id "mikado.14G1463.4"; ID "mikado.14G1463.4.exon10";
14	Mikado_loci	exon	58999358	58999450	.	-	.	gene_id "ENSSTUG00000014412"; transcript_id "mikado.14G1463.4"; ID "mikado.14G1463.4.exon11";
14	Mikado_loci	exon	58999756	58999848	.	-	.	gene_id "ENSSTUG00000014412"; transcript_id "mikado.14G1463.4"; ID "mikado.14G1463.4.exon12";
14	Mikado_loci	exon	58999940	59000027	.	-	.	gene_id "ENSSTUG00000014412"; transcript_id "mikado.14G1463.4"; ID "mikado.14G1463.4.exon13";
14	Mikado_loci	exon	59000245	59000285	.	-	.	gene_id "ENSSTUG00000014412"; transcript_id "mikado.14G1463.4"; ID "mikado.14G1463.4.exon14";
14	Mikado_loci	exon	59000492	59000620	.	-	.	gene_id "ENSSTUG00000014412"; transcript_id "mikado.14G1463.4"; ID "mikado.14G1463.4.exon15";
14	Mikado_loci	exon	59000800	59000869	.	-	.	gene_id "ENSSTUG00000014412"; transcript_id "mikado.14G1463.4"; ID "mikado.14G1463.4.exon16";
14	Mikado_loci	exon	59001315	59001392	.	-	.	gene_id "ENSSTUG00000014412"; transcript_id "mikado.14G1463.4"; ID "mikado.14G1463.4.exon17";
14	Mikado_loci	exon	59001780	59001890	.	-	.	gene_id "ENSSTUG00000014412"; transcript_id "mikado.14G1463.4"; ID "mikado.14G1463.4.exon18";
14	Mikado_loci	exon	59001988	59002025	.	-	.	gene_id "ENSSTUG00000014412"; transcript_id "mikado.14G1463.4"; ID "mikado.14G1463.4.exon19";
14	Mikado_loci	exon	59005989	59006176	.	-	.	gene_id "ENSSTUG00000014412"; transcript_id "mikado.14G1463.4"; ID "mikado.14G1463.4.exon20";
14	Mikado_loci	exon	59006427	59006589	.	-	.	gene_id "ENSSTUG00000014412"; transcript_id "mikado.14G1463.4"; ID "mikado.14G1463.4.exon21";
14	Mikado_loci	exon	59009872	59010025	.	-	.	gene_id "ENSSTUG00000014412"; transcript_id "mikado.14G1463.4"; ID "mikado.14G1463.4.exon22";
14	Mikado_loci	exon	59010193	59010311	.	-	.	gene_id "ENSSTUG00000014412"; transcript_id "mikado.14G1463.4"; ID "mikado.14G1463.4.exon23";
14	Mikado_loci	exon	59010660	59010812	.	-	.	gene_id "ENSSTUG00000014412"; transcript_id "mikado.14G1463.4"; ID "mikado.14G1463.4.exon24";
14	Mikado_loci	exon	59011349	59011471	.	-	.	gene_id "ENSSTUG00000014412"; transcript_id "mikado.14G1463.4"; ID "mikado.14G1463.4.exon25";
14	Mikado_loci	exon	59013513	59013664	.	-	.	gene_id "ENSSTUG00000014412"; transcript_id "mikado.14G1463.4"; ID "mikado.14G1463.4.exon26";
14	Mikado_loci	exon	59015195	59015887	.	-	.	gene_id "ENSSTUG00000014412"; transcript_id "mikado.14G1463.4"; ID "mikado.14G1463.4.exon27";
14	Mikado_loci	exon	59019189	59019727	.	-	.	gene_id "ENSSTUG00000014412"; transcript_id "mikado.14G1463.4"; ID "mikado.14G1463.4.exon28";
14	Mikado_loci	CDS	58992111	58992149	.	-	0	gene_id "ENSSTUG00000014412"; transcript_id "mikado.14G1463.4"; ID "mikado.14G1463.4.CDS1";
14	Mikado_loci	CDS	58992992	58993135	.	-	0	gene_id "ENSSTUG00000014412"; transcript_id "mikado.14G1463.4"; ID "mikado.14G1463.4.CDS2";
14	Mikado_loci	CDS	58994759	58994839	.	-	0	gene_id "ENSSTUG00000014412"; transcript_id "mikado.14G1463.4"; ID "mikado.14G1463.4.CDS3";
14	Mikado_loci	CDS	58995456	58995539	.	-	0	gene_id "ENSSTUG00000014412"; transcript_id "mikado.14G1463.4"; ID "mikado.14G1463.4.CDS4";
14	Mikado_loci	CDS	58997124	58997207	.	-	0	gene_id "ENSSTUG00000014412"; transcript_id "mikado.14G1463.4"; ID "mikado.14G1463.4.CDS5";
14	Mikado_loci	CDS	58997514	58997606	.	-	0	gene_id "ENSSTUG00000014412"; transcript_id "mikado.14G1463.4"; ID "mikado.14G1463.4.CDS6";
14	Mikado_loci	CDS	58997775	58997846	.	-	0	gene_id "ENSSTUG00000014412"; transcript_id "mikado.14G1463.4"; ID "mikado.14G1463.4.CDS7";
14	Mikado_loci	CDS	58997958	58998050	.	-	0	gene_id "ENSSTUG00000014412"; transcript_id "mikado.14G1463.4"; ID "mikado.14G1463.4.CDS8";
14	Mikado_loci	CDS	58998558	58998647	.	-	0	gene_id "ENSSTUG00000014412"; transcript_id "mikado.14G1463.4"; ID "mikado.14G1463.4.CDS9";
14	Mikado_loci	CDS	58998914	58999012	.	-	0	gene_id "ENSSTUG00000014412"; transcript_id "mikado.14G1463.4"; ID "mikado.14G1463.4.CDS10";
14	Mikado_loci	CDS	58999358	58999450	.	-	0	gene_id "ENSSTUG00000014412"; transcript_id "mikado.14G1463.4"; ID "mikado.14G1463.4.CDS11";
14	Mikado_loci	CDS	58999756	58999848	.	-	0	gene_id "ENSSTUG00000014412"; transcript_id "mikado.14G1463.4"; ID "mikado.14G1463.4.CDS12";
14	Mikado_loci	CDS	58999940	59000027	.	-	1	gene_id "ENSSTUG00000014412"; transcript_id "mikado.14G1463.4"; ID "mikado.14G1463.4.CDS13";
14	Mikado_loci	CDS	59000245	59000285	.	-	0	gene_id "ENSSTUG00000014412"; transcript_id "mikado.14G1463.4"; ID "mikado.14G1463.4.CDS14";
14	Mikado_loci	CDS	59000492	59000620	.	-	0	gene_id "ENSSTUG00000014412"; transcript_id "mikado.14G1463.4"; ID "mikado.14G1463.4.CDS15";
14	Mikado_loci	CDS	59000800	59000869	.	-	1	gene_id "ENSSTUG00000014412"; transcript_id "mikado.14G1463.4"; ID "mikado.14G1463.4.CDS16";
14	Mikado_loci	CDS	59001315	59001392	.	-	1	gene_id "ENSSTUG00000014412"; transcript_id "mikado.14G1463.4"; ID "mikado.14G1463.4.CDS17";
14	Mikado_loci	CDS	59001780	59001890	.	-	1	gene_id "ENSSTUG00000014412"; transcript_id "mikado.14G1463.4"; ID "mikado.14G1463.4.CDS18";
14	Mikado_loci	CDS	59001988	59002025	.	-	0	gene_id "ENSSTUG00000014412"; transcript_id "mikado.14G1463.4"; ID "mikado.14G1463.4.CDS19";
14	Mikado_loci	CDS	59005989	59006176	.	-	2	gene_id "ENSSTUG00000014412"; transcript_id "mikado.14G1463.4"; ID "mikado.14G1463.4.CDS20";
14	Mikado_loci	CDS	59006427	59006589	.	-	0	gene_id "ENSSTUG00000014412"; transcript_id "mikado.14G1463.4"; ID "mikado.14G1463.4.CDS21";
14	Mikado_loci	CDS	59009872	59010025	.	-	1	gene_id "ENSSTUG00000014412"; transcript_id "mikado.14G1463.4"; ID "mikado.14G1463.4.CDS22";
14	Mikado_loci	CDS	59010193	59010311	.	-	0	gene_id "ENSSTUG00000014412"; transcript_id "mikado.14G1463.4"; ID "mikado.14G1463.4.CDS23";
14	Mikado_loci	CDS	59010660	59010812	.	-	0	gene_id "ENSSTUG00000014412"; transcript_id "mikado.14G1463.4"; ID "mikado.14G1463.4.CDS24";
14	Mikado_loci	CDS	59011349	59011471	.	-	0	gene_id "ENSSTUG00000014412"; transcript_id "mikado.14G1463.4"; ID "mikado.14G1463.4.CDS25";
14	Mikado_loci	CDS	59013513	59013664	.	-	2	gene_id "ENSSTUG00000014412"; transcript_id "mikado.14G1463.4"; ID "mikado.14G1463.4.CDS26";
14	Mikado_loci	CDS	59015195	59015849	.	-	0	gene_id "ENSSTUG00000014412"; transcript_id "mikado.14G1463.4"; ID "mikado.14G1463.4.CDS27";
14	Mikado_loci	five_prime_utr	59015850	59015887	.	-	.	gene_id "ENSSTUG00000014412"; transcript_id "mikado.14G1463.4"; ID "mikado.14G1463.4.five_prime_UTR1";
14	Mikado_loci	five_prime_utr	59019189	59019727	.	-	.	gene_id "ENSSTUG00000014412"; transcript_id "mikado.14G1463.4"; ID "mikado.14G1463.4.five_prime_UTR2";
14	Mikado_loci	three_prime_utr	58991624	58992110	.	-	.	gene_id "ENSSTUG00000014412"; transcript_id "mikado.14G1463.4"; ID "mikado.14G1463.4.three_prime_UTR1";
14	Mikado_loci	transcript	58991624	59019727	12	-	.	gene_id "ENSSTUG00000014412"; transcript_id "mikado.14G1463.5"; ID "mikado.14G1463.5";
14	Mikado_loci	exon	58991624	58992149	.	-	.	gene_id "ENSSTUG00000014412"; transcript_id "mikado.14G1463.5"; ID "mikado.14G1463.5.exon1";
14	Mikado_loci	exon	58992992	58993135	.	-	.	gene_id "ENSSTUG00000014412"; transcript_id "mikado.14G1463.5"; ID "mikado.14G1463.5.exon2";
14	Mikado_loci	exon	58994759	58994839	.	-	.	gene_id "ENSSTUG00000014412"; transcript_id "mikado.14G1463.5"; ID "mikado.14G1463.5.exon3";
14	Mikado_loci	exon	58995456	58995539	.	-	.	gene_id "ENSSTUG00000014412"; transcript_id "mikado.14G1463.5"; ID "mikado.14G1463.5.exon4";
14	Mikado_loci	exon	58997124	58997207	.	-	.	gene_id "ENSSTUG00000014412"; transcript_id "mikado.14G1463.5"; ID "mikado.14G1463.5.exon5";
14	Mikado_loci	exon	58997514	58997606	.	-	.	gene_id "ENSSTUG00000014412"; transcript_id "mikado.14G1463.5"; ID "mikado.14G1463.5.exon6";
14	Mikado_loci	exon	58997775	58997846	.	-	.	gene_id "ENSSTUG00000014412"; transcript_id "mikado.14G1463.5"; ID "mikado.14G1463.5.exon7";
14	Mikado_loci	exon	58997958	58998050	.	-	.	gene_id "ENSSTUG00000014412"; transcript_id "mikado.14G1463.5"; ID "mikado.14G1463.5.exon8";
14	Mikado_loci	exon	58998558	58998647	.	-	.	gene_id "ENSSTUG00000014412"; transcript_id "mikado.14G1463.5"; ID "mikado.14G1463.5.exon9";
14	Mikado_loci	exon	58998914	58999012	.	-	.	gene_id "ENSSTUG00000014412"; transcript_id "mikado.14G1463.5"; ID "mikado.14G1463.5.exon10";
14	Mikado_loci	exon	58999358	58999450	.	-	.	gene_id "ENSSTUG00000014412"; transcript_id "mikado.14G1463.5"; ID "mikado.14G1463.5.exon11";
14	Mikado_loci	exon	58999756	58999833	.	-	.	gene_id "ENSSTUG00000014412"; transcript_id "mikado.14G1463.5"; ID "mikado.14G1463.5.exon12";
14	Mikado_loci	exon	58999940	59000027	.	-	.	gene_id "ENSSTUG00000014412"; transcript_id "mikado.14G1463.5"; ID "mikado.14G1463.5.exon13";
14	Mikado_loci	exon	59000245	59000285	.	-	.	gene_id "ENSSTUG00000014412"; transcript_id "mikado.14G1463.5"; ID "mikado.14G1463.5.exon14";
14	Mikado_loci	exon	59000492	59000620	.	-	.	gene_id "ENSSTUG00000014412"; transcript_id "mikado.14G1463.5"; ID "mikado.14G1463.5.exon15";
14	Mikado_loci	exon	59000800	59000869	.	-	.	gene_id "ENSSTUG00000014412"; transcript_id "mikado.14G1463.5"; ID "mikado.14G1463.5.exon16";
14	Mikado_loci	exon	59001315	59001392	.	-	.	gene_id "ENSSTUG00000014412"; transcript_id "mikado.14G1463.5"; ID "mikado.14G1463.5.exon17";
14	Mikado_loci	exon	59001780	59001890	.	-	.	gene_id "ENSSTUG00000014412"; transcript_id "mikado.14G1463.5"; ID "mikado.14G1463.5.exon18";
14	Mikado_loci	exon	59001988	59002025	.	-	.	gene_id "ENSSTUG00000014412"; transcript_id "mikado.14G1463.5"; ID "mikado.14G1463.5.exon19";
14	Mikado_loci	exon	59005989	59006176	.	-	.	gene_id "ENSSTUG00000014412"; transcript_id "mikado.14G1463.5"; ID "mikado.14G1463.5.exon20";
14	Mikado_loci	exon	59006451	59006589	.	-	.	gene_id "ENSSTUG00000014412"; transcript_id "mikado.14G1463.5"; ID "mikado.14G1463.5.exon21";
14	Mikado_loci	exon	59009872	59010025	.	-	.	gene_id "ENSSTUG00000014412"; transcript_id "mikado.14G1463.5"; ID "mikado.14G1463.5.exon22";
14	Mikado_loci	exon	59010193	59010311	.	-	.	gene_id "ENSSTUG00000014412"; transcript_id "mikado.14G1463.5"; ID "mikado.14G1463.5.exon23";
14	Mikado_loci	exon	59010660	59010812	.	-	.	gene_id "ENSSTUG00000014412"; transcript_id "mikado.14G1463.5"; ID "mikado.14G1463.5.exon24";
14	Mikado_loci	exon	59011349	59011471	.	-	.	gene_id "ENSSTUG00000014412"; transcript_id "mikado.14G1463.5"; ID "mikado.14G1463.5.exon25";
14	Mikado_loci	exon	59013513	59013664	.	-	.	gene_id "ENSSTUG00000014412"; transcript_id "mikado.14G1463.5"; ID "mikado.14G1463.5.exon26";
14	Mikado_loci	exon	59015195	59015887	.	-	.	gene_id "ENSSTUG00000014412"; transcript_id "mikado.14G1463.5"; ID "mikado.14G1463.5.exon27";
14	Mikado_loci	exon	59019189	59019727	.	-	.	gene_id "ENSSTUG00000014412"; transcript_id "mikado.14G1463.5"; ID "mikado.14G1463.5.exon28";
14	Mikado_loci	CDS	58992111	58992149	.	-	0	gene_id "ENSSTUG00000014412"; transcript_id "mikado.14G1463.5"; ID "mikado.14G1463.5.CDS1";
14	Mikado_loci	CDS	58992992	58993135	.	-	0	gene_id "ENSSTUG00000014412"; transcript_id "mikado.14G1463.5"; ID "mikado.14G1463.5.CDS2";
14	Mikado_loci	CDS	58994759	58994839	.	-	0	gene_id "ENSSTUG00000014412"; transcript_id "mikado.14G1463.5"; ID "mikado.14G1463.5.CDS3";
14	Mikado_loci	CDS	58995456	58995539	.	-	0	gene_id "ENSSTUG00000014412"; transcript_id "mikado.14G1463.5"; ID "mikado.14G1463.5.CDS4";
14	Mikado_loci	CDS	58997124	58997207	.	-	0	gene_id "ENSSTUG00000014412"; transcript_id "mikado.14G1463.5"; ID "mikado.14G1463.5.CDS5";
14	Mikado_loci	CDS	58997514	58997606	.	-	0	gene_id "ENSSTUG00000014412"; transcript_id "mikado.14G1463.5"; ID "mikado.14G1463.5.CDS6";
14	Mikado_loci	CDS	58997775	58997846	.	-	0	gene_id "ENSSTUG00000014412"; transcript_id "mikado.14G1463.5"; ID "mikado.14G1463.5.CDS7";
14	Mikado_loci	CDS	58997958	58998050	.	-	0	gene_id "ENSSTUG00000014412"; transcript_id "mikado.14G1463.5"; ID "mikado.14G1463.5.CDS8";
14	Mikado_loci	CDS	58998558	58998647	.	-	0	gene_id "ENSSTUG00000014412"; transcript_id "mikado.14G1463.5"; ID "mikado.14G1463.5.CDS9";
14	Mikado_loci	CDS	58998914	58999012	.	-	0	gene_id "ENSSTUG00000014412"; transcript_id "mikado.14G1463.5"; ID "mikado.14G1463.5.CDS10";
14	Mikado_loci	CDS	58999358	58999450	.	-	0	gene_id "ENSSTUG00000014412"; transcript_id "mikado.14G1463.5"; ID "mikado.14G1463.5.CDS11";
14	Mikado_loci	CDS	58999756	58999833	.	-	0	gene_id "ENSSTUG00000014412"; transcript_id "mikado.14G1463.5"; ID "mikado.14G1463.5.CDS12";
14	Mikado_loci	CDS	58999940	59000027	.	-	1	gene_id "ENSSTUG00000014412"; transcript_id "mikado.14G1463.5"; ID "mikado.14G1463.5.CDS13";
14	Mikado_loci	CDS	59000245	59000285	.	-	0	gene_id "ENSSTUG00000014412"; transcript_id "mikado.14G1463.5"; ID "mikado.14G1463.5.CDS14";
14	Mikado_loci	CDS	59000492	59000620	.	-	0	gene_id "ENSSTUG00000014412"; transcript_id "mikado.14G1463.5"; ID "mikado.14G1463.5.CDS15";
14	Mikado_loci	CDS	59000800	59000869	.	-	1	gene_id "ENSSTUG00000014412"; transcript_id "mikado.14G1463.5"; ID "mikado.14G1463.5.CDS16";
14	Mikado_loci	CDS	59001315	59001392	.	-	1	gene_id "ENSSTUG00000014412"; transcript_id "mikado.14G1463.5"; ID "mikado.14G1463.5.CDS17";
14	Mikado_loci	CDS	59001780	59001890	.	-	1	gene_id "ENSSTUG00000014412"; transcript_id "mikado.14G1463.5"; ID "mikado.14G1463.5.CDS18";
14	Mikado_loci	CDS	59001988	59002025	.	-	0	gene_id "ENSSTUG00000014412"; transcript_id "mikado.14G1463.5"; ID "mikado.14G1463.5.CDS19";
14	Mikado_loci	CDS	59005989	59006176	.	-	2	gene_id "ENSSTUG00000014412"; transcript_id "mikado.14G1463.5"; ID "mikado.14G1463.5.CDS20";
14	Mikado_loci	CDS	59006451	59006589	.	-	0	gene_id "ENSSTUG00000014412"; transcript_id "mikado.14G1463.5"; ID "mikado.14G1463.5.CDS21";
14	Mikado_loci	CDS	59009872	59010025	.	-	1	gene_id "ENSSTUG00000014412"; transcript_id "mikado.14G1463.5"; ID "mikado.14G1463.5.CDS22";
14	Mikado_loci	CDS	59010193	59010311	.	-	0	gene_id "ENSSTUG00000014412"; transcript_id "mikado.14G1463.5"; ID "mikado.14G1463.5.CDS23";
14	Mikado_loci	CDS	59010660	59010812	.	-	0	gene_id "ENSSTUG00000014412"; transcript_id "mikado.14G1463.5"; ID "mikado.14G1463.5.CDS24";
14	Mikado_loci	CDS	59011349	59011471	.	-	0	gene_id "ENSSTUG00000014412"; transcript_id "mikado.14G1463.5"; ID "mikado.14G1463.5.CDS25";
14	Mikado_loci	CDS	59013513	59013664	.	-	2	gene_id "ENSSTUG00000014412"; transcript_id "mikado.14G1463.5"; ID "mikado.14G1463.5.CDS26";
14	Mikado_loci	CDS	59015195	59015849	.	-	0	gene_id "ENSSTUG00000014412"; transcript_id "mikado.14G1463.5"; ID "mikado.14G1463.5.CDS27";
14	Mikado_loci	five_prime_utr	59015850	59015887	.	-	.	gene_id "ENSSTUG00000014412"; transcript_id "mikado.14G1463.5"; ID "mikado.14G1463.5.five_prime_UTR1";
14	Mikado_loci	five_prime_utr	59019189	59019727	.	-	.	gene_id "ENSSTUG00000014412"; transcript_id "mikado.14G1463.5"; ID "mikado.14G1463.5.five_prime_UTR2";
14	Mikado_loci	three_prime_utr	58991624	58992110	.	-	.	gene_id "ENSSTUG00000014412"; transcript_id "mikado.14G1463.5"; ID "mikado.14G1463.5.three_prime_UTR1";
14	Mikado_loci	transcript	59036045	59046509	14	+	.	gene_id "ENSSTUG00000014492"; transcript_id "mikado.14G1464.3"; ID "mikado.14G1464.3";
14	Mikado_loci	exon	59036045	59036266	.	+	.	gene_id "ENSSTUG00000014492"; transcript_id "mikado.14G1464.3"; ID "mikado.14G1464.3.exon1";
14	Mikado_loci	exon	59036710	59036862	.	+	.	gene_id "ENSSTUG00000014492"; transcript_id "mikado.14G1464.3"; ID "mikado.14G1464.3.exon2";
14	Mikado_loci	exon	59037339	59037624	.	+	.	gene_id "ENSSTUG00000014492"; transcript_id "mikado.14G1464.3"; ID "mikado.14G1464.3.exon3";
14	Mikado_loci	exon	59037951	59038072	.	+	.	gene_id "ENSSTUG00000014492"; transcript_id "mikado.14G1464.3"; ID "mikado.14G1464.3.exon4";
14	Mikado_loci	exon	59038372	59038493	.	+	.	gene_id "ENSSTUG00000014492"; transcript_id "mikado.14G1464.3"; ID "mikado.14G1464.3.exon5";
14	Mikado_loci	exon	59038730	59038911	.	+	.	gene_id "ENSSTUG00000014492"; transcript_id "mikado.14G1464.3"; ID "mikado.14G1464.3.exon6";
14	Mikado_loci	exon	59039280	59039705	.	+	.	gene_id "ENSSTUG00000014492"; transcript_id "mikado.14G1464.3"; ID "mikado.14G1464.3.exon7";
14	Mikado_loci	exon	59040124	59040722	.	+	.	gene_id "ENSSTUG00000014492"; transcript_id "mikado.14G1464.3"; ID "mikado.14G1464.3.exon8";
14	Mikado_loci	exon	59040990	59041123	.	+	.	gene_id "ENSSTUG00000014492"; transcript_id "mikado.14G1464.3"; ID "mikado.14G1464.3.exon9";
14	Mikado_loci	exon	59041709	59041818	.	+	.	gene_id "ENSSTUG00000014492"; transcript_id "mikado.14G1464.3"; ID "mikado.14G1464.3.exon10";
14	Mikado_loci	exon	59043534	59043724	.	+	.	gene_id "ENSSTUG00000014492"; transcript_id "mikado.14G1464.3"; ID "mikado.14G1464.3.exon11";
14	Mikado_loci	exon	59044618	59046509	.	+	.	gene_id "ENSSTUG00000014492"; transcript_id "mikado.14G1464.3"; ID "mikado.14G1464.3.exon12";
14	Mikado_loci	CDS	59037366	59037624	.	+	0	gene_id "ENSSTUG00000014492"; transcript_id "mikado.14G1464.3"; ID "mikado.14G1464.3.CDS1";
14	Mikado_loci	CDS	59037951	59038072	.	+	2	gene_id "ENSSTUG00000014492"; transcript_id "mikado.14G1464.3"; ID "mikado.14G1464.3.CDS2";
14	Mikado_loci	CDS	59038372	59038493	.	+	0	gene_id "ENSSTUG00000014492"; transcript_id "mikado.14G1464.3"; ID "mikado.14G1464.3.CDS3";
14	Mikado_loci	CDS	59038730	59038911	.	+	1	gene_id "ENSSTUG00000014492"; transcript_id "mikado.14G1464.3"; ID "mikado.14G1464.3.CDS4";
14	Mikado_loci	CDS	59039280	59039705	.	+	2	gene_id "ENSSTUG00000014492"; transcript_id "mikado.14G1464.3"; ID "mikado.14G1464.3.CDS5";
14	Mikado_loci	CDS	59040124	59040722	.	+	2	gene_id "ENSSTUG00000014492"; transcript_id "mikado.14G1464.3"; ID "mikado.14G1464.3.CDS6";
14	Mikado_loci	CDS	59040990	59041123	.	+	0	gene_id "ENSSTUG00000014492"; transcript_id "mikado.14G1464.3"; ID "mikado.14G1464.3.CDS7";
14	Mikado_loci	CDS	59041709	59041818	.	+	1	gene_id "ENSSTUG00000014492"; transcript_id "mikado.14G1464.3"; ID "mikado.14G1464.3.CDS8";
14	Mikado_loci	CDS	59043534	59043724	.	+	2	gene_id "ENSSTUG00000014492"; transcript_id "mikado.14G1464.3"; ID "mikado.14G1464.3.CDS9";
14	Mikado_loci	CDS	59044618	59044791	.	+	0	gene_id "ENSSTUG00000014492"; transcript_id "mikado.14G1464.3"; ID "mikado.14G1464.3.CDS10";
14	Mikado_loci	five_prime_utr	59036045	59036266	.	+	.	gene_id "ENSSTUG00000014492"; transcript_id "mikado.14G1464.3"; ID "mikado.14G1464.3.five_prime_UTR1";
14	Mikado_loci	five_prime_utr	59036710	59036862	.	+	.	gene_id "ENSSTUG00000014492"; transcript_id "mikado.14G1464.3"; ID "mikado.14G1464.3.five_prime_UTR2";
14	Mikado_loci	five_prime_utr	59037339	59037365	.	+	.	gene_id "ENSSTUG00000014492"; transcript_id "mikado.14G1464.3"; ID "mikado.14G1464.3.five_prime_UTR3";
14	Mikado_loci	three_prime_utr	59044792	59046509	.	+	.	gene_id "ENSSTUG00000014492"; transcript_id "mikado.14G1464.3"; ID "mikado.14G1464.3.three_prime_UTR1";
14	Mikado_loci	transcript	59036045	59046509	15	+	.	gene_id "ENSSTUG00000014492"; transcript_id "mikado.14G1464.4"; ID "mikado.14G1464.4";
14	Mikado_loci	exon	59036045	59036266	.	+	.	gene_id "ENSSTUG00000014492"; transcript_id "mikado.14G1464.4"; ID "mikado.14G1464.4.exon1";
14	Mikado_loci	exon	59036710	59037189	.	+	.	gene_id "ENSSTUG00000014492"; transcript_id "mikado.14G1464.4"; ID "mikado.14G1464.4.exon2";
14	Mikado_loci	exon	59037339	59037624	.	+	.	gene_id "ENSSTUG00000014492"; transcript_id "mikado.14G1464.4"; ID "mikado.14G1464.4.exon3";
14	Mikado_loci	exon	59037951	59038072	.	+	.	gene_id "ENSSTUG00000014492"; transcript_id "mikado.14G1464.4"; ID "mikado.14G1464.4.exon4";
14	Mikado_loci	exon	59038372	59038493	.	+	.	gene_id "ENSSTUG00000014492"; transcript_id "mikado.14G1464.4"; ID "mikado.14G1464.4.exon5";
14	Mikado_loci	exon	59038730	59038911	.	+	.	gene_id "ENSSTUG00000014492"; transcript_id "mikado.14G1464.4"; ID "mikado.14G1464.4.exon6";
14	Mikado_loci	exon	59039280	59039705	.	+	.	gene_id "ENSSTUG00000014492"; transcript_id "mikado.14G1464.4"; ID "mikado.14G1464.4.exon7";
14	Mikado_loci	exon	59040124	59040722	.	+	.	gene_id "ENSSTUG00000014492"; transcript_id "mikado.14G1464.4"; ID "mikado.14G1464.4.exon8";
14	Mikado_loci	exon	59040990	59041123	.	+	.	gene_id "ENSSTUG00000014492"; transcript_id "mikado.14G1464.4"; ID "mikado.14G1464.4.exon9";
14	Mikado_loci	exon	59041643	59041818	.	+	.	gene_id "ENSSTUG00000014492"; transcript_id "mikado.14G1464.4"; ID "mikado.14G1464.4.exon10";
14	Mikado_loci	exon	59043534	59043724	.	+	.	gene_id "ENSSTUG00000014492"; transcript_id "mikado.14G1464.4"; ID "mikado.14G1464.4.exon11";
14	Mikado_loci	exon	59044618	59046509	.	+	.	gene_id "ENSSTUG00000014492"; transcript_id "mikado.14G1464.4"; ID "mikado.14G1464.4.exon12";
14	Mikado_loci	CDS	59037366	59037624	.	+	0	gene_id "ENSSTUG00000014492"; transcript_id "mikado.14G1464.4"; ID "mikado.14G1464.4.CDS1";
14	Mikado_loci	CDS	59037951	59038072	.	+	2	gene_id "ENSSTUG00000014492"; transcript_id "mikado.14G1464.4"; ID "mikado.14G1464.4.CDS2";
14	Mikado_loci	CDS	59038372	59038493	.	+	0	gene_id "ENSSTUG00000014492"; transcript_id "mikado.14G1464.4"; ID "mikado.14G1464.4.CDS3";
14	Mikado_loci	CDS	59038730	59038911	.	+	1	gene_id "ENSSTUG00000014492"; transcript_id "mikado.14G1464.4"; ID "mikado.14G1464.4.CDS4";
14	Mikado_loci	CDS	59039280	59039705	.	+	2	gene_id "ENSSTUG00000014492"; transcript_id "mikado.14G1464.4"; ID "mikado.14G1464.4.CDS5";
14	Mikado_loci	CDS	59040124	59040722	.	+	2	gene_id "ENSSTUG00000014492"; transcript_id "mikado.14G1464.4"; ID "mikado.14G1464.4.CDS6";
14	Mikado_loci	CDS	59040990	59041123	.	+	0	gene_id "ENSSTUG00000014492"; transcript_id "mikado.14G1464.4"; ID "mikado.14G1464.4.CDS7";
14	Mikado_loci	CDS	59041643	59041818	.	+	1	gene_id "ENSSTUG00000014492"; transcript_id "mikado.14G1464.4"; ID "mikado.14G1464.4.CDS8";
14	Mikado_loci	CDS	59043534	59043724	.	+	2	gene_id "ENSSTUG00000014492"; transcript_id "mikado.14G1464.4"; ID "mikado.14G1464.4.CDS9";
14	Mikado_loci	CDS	59044618	59044791	.	+	0	gene_id "ENSSTUG00000014492"; transcript_id "mikado.14G1464.4"; ID "mikado.14G1464.4.CDS10";
14	Mikado_loci	five_prime_utr	59036045	59036266	.	+	.	gene_id "ENSSTUG00000014492"; transcript_id "mikado.14G1464.4"; ID "mikado.14G1464.4.five_prime_UTR1";
14	Mikado_loci	five_prime_utr	59036710	59037189	.	+	.	gene_id "ENSSTUG00000014492"; transcript_id "mikado.14G1464.4"; ID "mikado.14G1464.4.five_prime_UTR2";
14	Mikado_loci	five_prime_utr	59037339	59037365	.	+	.	gene_id "ENSSTUG00000014492"; transcript_id "mikado.14G1464.4"; ID "mikado.14G1464.4.five_prime_UTR3";
14	Mikado_loci	three_prime_utr	59044792	59046509	.	+	.	gene_id "ENSSTUG00000014492"; transcript_id "mikado.14G1464.4"; ID "mikado.14G1464.4.three_prime_UTR1";
14	Mikado_loci	transcript	59065890	59070223	16	-	.	gene_id "ENSSTUG00000014639"; transcript_id "mikado.14G1467.3"; ID "mikado.14G1467.3";
14	Mikado_loci	exon	59065890	59066486	.	-	.	gene_id "ENSSTUG00000014639"; transcript_id "mikado.14G1467.3"; ID "mikado.14G1467.3.exon1";
14	Mikado_loci	exon	59067501	59067586	.	-	.	gene_id "ENSSTUG00000014639"; transcript_id "mikado.14G1467.3"; ID "mikado.14G1467.3.exon2";
14	Mikado_loci	exon	59067688	59067793	.	-	.	gene_id "ENSSTUG00000014639"; transcript_id "mikado.14G1467.3"; ID "mikado.14G1467.3.exon3";
14	Mikado_loci	exon	59067886	59067928	.	-	.	gene_id "ENSSTUG00000014639"; transcript_id "mikado.14G1467.3"; ID "mikado.14G1467.3.exon4";
14	Mikado_loci	exon	59069532	59070223	.	-	.	gene_id "ENSSTUG00000014639"; transcript_id "mikado.14G1467.3"; ID "mikado.14G1467.3.exon5";
14	Mikado_loci	CDS	59066263	59066486	.	-	2	gene_id "ENSSTUG00000014639"; transcript_id "mikado.14G1467.3"; ID "mikado.14G1467.3.CDS1";
14	Mikado_loci	CDS	59067501	59067586	.	-	1	gene_id "ENSSTUG00000014639"; transcript_id "mikado.14G1467.3"; ID "mikado.14G1467.3.CDS2";
14	Mikado_loci	CDS	59067688	59067793	.	-	2	gene_id "ENSSTUG00000014639"; transcript_id "mikado.14G1467.3"; ID "mikado.14G1467.3.CDS3";
14	Mikado_loci	CDS	59067886	59067919	.	-	0	gene_id "ENSSTUG00000014639"; transcript_id "mikado.14G1467.3"; ID "mikado.14G1467.3.CDS4";
14	Mikado_loci	five_prime_utr	59067920	59067928	.	-	.	gene_id "ENSSTUG00000014639"; transcript_id "mikado.14G1467.3"; ID "mikado.14G1467.3.five_prime_UTR1";
14	Mikado_loci	five_prime_utr	59069532	59070223	.	-	.	gene_id "ENSSTUG00000014639"; transcript_id "mikado.14G1467.3"; ID "mikado.14G1467.3.five_prime_UTR2";
14	Mikado_loci	three_prime_utr	59065890	59066262	.	-	.	gene_id "ENSSTUG00000014639"; transcript_id "mikado.14G1467.3"; ID "mikado.14G1467.3.three_prime_UTR1";
14	Mikado_loci	transcript	59192320	59201043	21	-	.	gene_id "ENSSTUG00000014822"; transcript_id "mikado.14G1472.2"; ID "mikado.14G1472.2";
14	Mikado_loci	exon	59192320	59193205	.	-	.	gene_id "ENSSTUG00000014822"; transcript_id "mikado.14G1472.2"; ID "mikado.14G1472.2.exon1";
14	Mikado_loci	exon	59193351	59194246	.	-	.	gene_id "ENSSTUG00000014822"; transcript_id "mikado.14G1472.2"; ID "mikado.14G1472.2.exon2";
14	Mikado_loci	exon	59194957	59195049	.	-	.	gene_id "ENSSTUG00000014822"; transcript_id "mikado.14G1472.2"; ID "mikado.14G1472.2.exon3";
14	Mikado_loci	exon	59196391	59196456	.	-	.	gene_id "ENSSTUG00000014822"; transcript_id "mikado.14G1472.2"; ID "mikado.14G1472.2.exon4";
14	Mikado_loci	exon	59196649	59197539	.	-	.	gene_id "ENSSTUG00000014822"; transcript_id "mikado.14G1472.2"; ID "mikado.14G1472.2.exon5";
14	Mikado_loci	exon	59199621	59199786	.	-	.	gene_id "ENSSTUG00000014822"; transcript_id "mikado.14G1472.2"; ID "mikado.14G1472.2.exon6";
14	Mikado_loci	exon	59199901	59200112	.	-	.	gene_id "ENSSTUG00000014822"; transcript_id "mikado.14G1472.2"; ID "mikado.14G1472.2.exon7";
14	Mikado_loci	exon	59200906	59201043	.	-	.	gene_id "ENSSTUG00000014822"; transcript_id "mikado.14G1472.2"; ID "mikado.14G1472.2.exon8";
14	Mikado_loci	CDS	59193119	59193205	.	-	0	gene_id "ENSSTUG00000014822"; transcript_id "mikado.14G1472.2"; ID "mikado.14G1472.2.CDS1";
14	Mikado_loci	CDS	59193351	59194246	.	-	2	gene_id "ENSSTUG00000014822"; transcript_id "mikado.14G1472.2"; ID "mikado.14G1472.2.CDS2";
14	Mikado_loci	CDS	59194957	59195049	.	-	2	gene_id "ENSSTUG00000014822"; transcript_id "mikado.14G1472.2"; ID "mikado.14G1472.2.CDS3";
14	Mikado_loci	CDS	59196391	59196456	.	-	2	gene_id "ENSSTUG00000014822"; transcript_id "mikado.14G1472.2"; ID "mikado.14G1472.2.CDS4";
14	Mikado_loci	CDS	59196649	59197539	.	-	2	gene_id "ENSSTUG00000014822"; transcript_id "mikado.14G1472.2"; ID "mikado.14G1472.2.CDS5";
14	Mikado_loci	CDS	59199621	59199786	.	-	0	gene_id "ENSSTUG00000014822"; transcript_id "mikado.14G1472.2"; ID "mikado.14G1472.2.CDS6";
14	Mikado_loci	CDS	59199901	59200095	.	-	0	gene_id "ENSSTUG00000014822"; transcript_id "mikado.14G1472.2"; ID "mikado.14G1472.2.CDS7";
14	Mikado_loci	five_prime_utr	59200096	59200112	.	-	.	gene_id "ENSSTUG00000014822"; transcript_id "mikado.14G1472.2"; ID "mikado.14G1472.2.five_prime_UTR1";
14	Mikado_loci	five_prime_utr	59200906	59201043	.	-	.	gene_id "ENSSTUG00000014822"; transcript_id "mikado.14G1472.2"; ID "mikado.14G1472.2.five_prime_UTR2";
14	Mikado_loci	three_prime_utr	59192320	59193118	.	-	.	gene_id "ENSSTUG00000014822"; transcript_id "mikado.14G1472.2"; ID "mikado.14G1472.2.three_prime_UTR1";
14	Mikado_loci	transcript	59273294	59294726	15	+	.	gene_id "ENSSTUG00000014867"; transcript_id "mikado.14G1475.2"; ID "mikado.14G1475.2";
14	Mikado_loci	exon	59273294	59273423	.	+	.	gene_id "ENSSTUG00000014867"; transcript_id "mikado.14G1475.2"; ID "mikado.14G1475.2.exon1";
14	Mikado_loci	exon	59273835	59274110	.	+	.	gene_id "ENSSTUG00000014867"; transcript_id "mikado.14G1475.2"; ID "mikado.14G1475.2.exon2";
14	Mikado_loci	exon	59281738	59281857	.	+	.	gene_id "ENSSTUG00000014867"; transcript_id "mikado.14G1475.2"; ID "mikado.14G1475.2.exon3";
14	Mikado_loci	exon	59282044	59282163	.	+	.	gene_id "ENSSTUG00000014867"; transcript_id "mikado.14G1475.2"; ID "mikado.14G1475.2.exon4";
14	Mikado_loci	exon	59285225	59285348	.	+	.	gene_id "ENSSTUG00000014867"; transcript_id "mikado.14G1475.2"; ID "mikado.14G1475.2.exon5";
14	Mikado_loci	exon	59290585	59290777	.	+	.	gene_id "ENSSTUG00000014867"; transcript_id "mikado.14G1475.2"; ID "mikado.14G1475.2.exon6";
14	Mikado_loci	exon	59292857	59294726	.	+	.	gene_id "ENSSTUG00000014867"; transcript_id "mikado.14G1475.2"; ID "mikado.14G1475.2.exon7";
14	Mikado_loci	CDS	59273879	59274110	.	+	0	gene_id "ENSSTUG00000014867"; transcript_id "mikado.14G1475.2"; ID "mikado.14G1475.2.CDS1";
14	Mikado_loci	CDS	59281738	59281857	.	+	2	gene_id "ENSSTUG00000014867"; transcript_id "mikado.14G1475.2"; ID "mikado.14G1475.2.CDS2";
14	Mikado_loci	CDS	59282044	59282163	.	+	2	gene_id "ENSSTUG00000014867"; transcript_id "mikado.14G1475.2"; ID "mikado.14G1475.2.CDS3";
14	Mikado_loci	CDS	59285225	59285348	.	+	2	gene_id "ENSSTUG00000014867"; transcript_id "mikado.14G1475.2"; ID "mikado.14G1475.2.CDS4";
14	Mikado_loci	CDS	59290585	59290777	.	+	1	gene_id "ENSSTUG00000014867"; transcript_id "mikado.14G1475.2"; ID "mikado.14G1475.2.CDS5";
14	Mikado_loci	CDS	59292857	59293018	.	+	0	gene_id "ENSSTUG00000014867"; transcript_id "mikado.14G1475.2"; ID "mikado.14G1475.2.CDS6";
14	Mikado_loci	five_prime_utr	59273294	59273423	.	+	.	gene_id "ENSSTUG00000014867"; transcript_id "mikado.14G1475.2"; ID "mikado.14G1475.2.five_prime_UTR1";
14	Mikado_loci	five_prime_utr	59273835	59273878	.	+	.	gene_id "ENSSTUG00000014867"; transcript_id "mikado.14G1475.2"; ID "mikado.14G1475.2.five_prime_UTR2";
14	Mikado_loci	three_prime_utr	59293019	59294726	.	+	.	gene_id "ENSSTUG00000014867"; transcript_id "mikado.14G1475.2"; ID "mikado.14G1475.2.three_prime_UTR1";
14	Mikado_loci	transcript	59882103	59886074	20	+	.	gene_id "ENSSTUG00000017328"; transcript_id "mikado.14G1492.2"; ID "mikado.14G1492.2";
14	Mikado_loci	exon	59882103	59882612	.	+	.	gene_id "ENSSTUG00000017328"; transcript_id "mikado.14G1492.2"; ID "mikado.14G1492.2.exon1";
14	Mikado_loci	exon	59883266	59886074	.	+	.	gene_id "ENSSTUG00000017328"; transcript_id "mikado.14G1492.2"; ID "mikado.14G1492.2.exon2";
14	Mikado_loci	CDS	59883719	59884903	.	+	0	gene_id "ENSSTUG00000017328"; transcript_id "mikado.14G1492.2"; ID "mikado.14G1492.2.CDS1";
14	Mikado_loci	five_prime_utr	59882103	59882612	.	+	.	gene_id "ENSSTUG00000017328"; transcript_id "mikado.14G1492.2"; ID "mikado.14G1492.2.five_prime_UTR1";
14	Mikado_loci	five_prime_utr	59883266	59883718	.	+	.	gene_id "ENSSTUG00000017328"; transcript_id "mikado.14G1492.2"; ID "mikado.14G1492.2.five_prime_UTR2";
14	Mikado_loci	three_prime_utr	59884904	59886074	.	+	.	gene_id "ENSSTUG00000017328"; transcript_id "mikado.14G1492.2"; ID "mikado.14G1492.2.three_prime_UTR1";
14	Mikado_loci	transcript	59552549	59622699	18	-	.	gene_id "ENSSTUG00000016353"; transcript_id "mikado.14G1494.2"; ID "mikado.14G1494.2";
14	Mikado_loci	exon	59552549	59553959	.	-	.	gene_id "ENSSTUG00000016353"; transcript_id "mikado.14G1494.2"; ID "mikado.14G1494.2.exon1";
14	Mikado_loci	exon	59554218	59554339	.	-	.	gene_id "ENSSTUG00000016353"; transcript_id "mikado.14G1494.2"; ID "mikado.14G1494.2.exon2";
14	Mikado_loci	exon	59555895	59556165	.	-	.	gene_id "ENSSTUG00000016353"; transcript_id "mikado.14G1494.2"; ID "mikado.14G1494.2.exon3";
14	Mikado_loci	exon	59556959	59557012	.	-	.	gene_id "ENSSTUG00000016353"; transcript_id "mikado.14G1494.2"; ID "mikado.14G1494.2.exon4";
14	Mikado_loci	exon	59557729	59557845	.	-	.	gene_id "ENSSTUG00000016353"; transcript_id "mikado.14G1494.2"; ID "mikado.14G1494.2.exon5";
14	Mikado_loci	exon	59558414	59558586	.	-	.	gene_id "ENSSTUG00000016353"; transcript_id "mikado.14G1494.2"; ID "mikado.14G1494.2.exon6";
14	Mikado_loci	exon	59558927	59559044	.	-	.	gene_id "ENSSTUG00000016353"; transcript_id "mikado.14G1494.2"; ID "mikado.14G1494.2.exon7";
14	Mikado_loci	exon	59559345	59559507	.	-	.	gene_id "ENSSTUG00000016353"; transcript_id "mikado.14G1494.2"; ID "mikado.14G1494.2.exon8";
14	Mikado_loci	exon	59561089	59561208	.	-	.	gene_id "ENSSTUG00000016353"; transcript_id "mikado.14G1494.2"; ID "mikado.14G1494.2.exon9";
14	Mikado_loci	exon	59564476	59564698	.	-	.	gene_id "ENSSTUG00000016353"; transcript_id "mikado.14G1494.2"; ID "mikado.14G1494.2.exon10";
14	Mikado_loci	exon	59564896	59564999	.	-	.	gene_id "ENSSTUG00000016353"; transcript_id "mikado.14G1494.2"; ID "mikado.14G1494.2.exon11";
14	Mikado_loci	exon	59567298	59567420	.	-	.	gene_id "ENSSTUG00000016353"; transcript_id "mikado.14G1494.2"; ID "mikado.14G1494.2.exon12";
14	Mikado_loci	exon	59571232	59571313	.	-	.	gene_id "ENSSTUG00000016353"; transcript_id "mikado.14G1494.2"; ID "mikado.14G1494.2.exon13";
14	Mikado_loci	exon	59584894	59585555	.	-	.	gene_id "ENSSTUG00000016353"; transcript_id "mikado.14G1494.2"; ID "mikado.14G1494.2.exon14";
14	Mikado_loci	exon	59588507	59588634	.	-	.	gene_id "ENSSTUG00000016353"; transcript_id "mikado.14G1494.2"; ID "mikado.14G1494.2.exon15";
14	Mikado_loci	exon	59594116	59594214	.	-	.	gene_id "ENSSTUG00000016353"; transcript_id "mikado.14G1494.2"; ID "mikado.14G1494.2.exon16";
14	Mikado_loci	exon	59595389	59595499	.	-	.	gene_id "ENSSTUG00000016353"; transcript_id "mikado.14G1494.2"; ID "mikado.14G1494.2.exon17";
14	Mikado_loci	exon	59595761	59595904	.	-	.	gene_id "ENSSTUG00000016353"; transcript_id "mikado.14G1494.2"; ID "mikado.14G1494.2.exon18";
14	Mikado_loci	exon	59596222	59596431	.	-	.	gene_id "ENSSTUG00000016353"; transcript_id "mikado.14G1494.2"; ID "mikado.14G1494.2.exon19";
14	Mikado_loci	exon	59599283	59599447	.	-	.	gene_id "ENSSTUG00000016353"; transcript_id "mikado.14G1494.2"; ID "mikado.14G1494.2.exon20";
14	Mikado_loci	exon	59603529	59603660	.	-	.	gene_id "ENSSTUG00000016353"; transcript_id "mikado.14G1494.2"; ID "mikado.14G1494.2.exon21";
14	Mikado_loci	exon	59608509	59608634	.	-	.	gene_id "ENSSTUG00000016353"; transcript_id "mikado.14G1494.2"; ID "mikado.14G1494.2.exon22";
14	Mikado_loci	exon	59621666	59622699	.	-	.	gene_id "ENSSTUG00000016353"; transcript_id "mikado.14G1494.2"; ID "mikado.14G1494.2.exon23";
14	Mikado_loci	CDS	59553381	59553959	.	-	0	gene_id "ENSSTUG00000016353"; transcript_id "mikado.14G1494.2"; ID "mikado.14G1494.2.CDS1";
14	Mikado_loci	CDS	59554218	59554339	.	-	2	gene_id "ENSSTUG00000016353"; transcript_id "mikado.14G1494.2"; ID "mikado.14G1494.2.CDS2";
14	Mikado_loci	CDS	59555895	59556165	.	-	0	gene_id "ENSSTUG00000016353"; transcript_id "mikado.14G1494.2"; ID "mikado.14G1494.2.CDS3";
14	Mikado_loci	CDS	59556959	59557012	.	-	0	gene_id "ENSSTUG00000016353"; transcript_id "mikado.14G1494.2"; ID "mikado.14G1494.2.CDS4";
14	Mikado_loci	CDS	59557729	59557845	.	-	0	gene_id "ENSSTUG00000016353"; transcript_id "mikado.14G1494.2"; ID "mikado.14G1494.2.CDS5";
14	Mikado_loci	CDS	59558414	59558586	.	-	2	gene_id "ENSSTUG00000016353"; transcript_id "mikado.14G1494.2"; ID "mikado.14G1494.2.CDS6";
14	Mikado_loci	CDS	59558927	59559044	.	-	0	gene_id "ENSSTUG00000016353"; transcript_id "mikado.14G1494.2"; ID "mikado.14G1494.2.CDS7";
14	Mikado_loci	CDS	59559345	59559507	.	-	1	gene_id "ENSSTUG00000016353"; transcript_id "mikado.14G1494.2"; ID "mikado.14G1494.2.CDS8";
14	Mikado_loci	CDS	59561089	59561208	.	-	1	gene_id "ENSSTUG00000016353"; transcript_id "mikado.14G1494.2"; ID "mikado.14G1494.2.CDS9";
14	Mikado_loci	CDS	59564476	59564698	.	-	2	gene_id "ENSSTUG00000016353"; transcript_id "mikado.14G1494.2"; ID "mikado.14G1494.2.CDS10";
14	Mikado_loci	CDS	59564896	59564999	.	-	1	gene_id "ENSSTUG00000016353"; transcript_id "mikado.14G1494.2"; ID "mikado.14G1494.2.CDS11";
14	Mikado_loci	CDS	59567298	59567420	.	-	1	gene_id "ENSSTUG00000016353"; transcript_id "mikado.14G1494.2"; ID "mikado.14G1494.2.CDS12";
14	Mikado_loci	CDS	59571232	59571313	.	-	2	gene_id "ENSSTUG00000016353"; transcript_id "mikado.14G1494.2"; ID "mikado.14G1494.2.CDS13";
14	Mikado_loci	CDS	59584894	59585555	.	-	1	gene_id "ENSSTUG00000016353"; transcript_id "mikado.14G1494.2"; ID "mikado.14G1494.2.CDS14";
14	Mikado_loci	CDS	59588507	59588634	.	-	0	gene_id "ENSSTUG00000016353"; transcript_id "mikado.14G1494.2"; ID "mikado.14G1494.2.CDS15";
14	Mikado_loci	CDS	59594116	59594214	.	-	0	gene_id "ENSSTUG00000016353"; transcript_id "mikado.14G1494.2"; ID "mikado.14G1494.2.CDS16";
14	Mikado_loci	CDS	59595389	59595499	.	-	0	gene_id "ENSSTUG00000016353"; transcript_id "mikado.14G1494.2"; ID "mikado.14G1494.2.CDS17";
14	Mikado_loci	CDS	59595761	59595904	.	-	0	gene_id "ENSSTUG00000016353"; transcript_id "mikado.14G1494.2"; ID "mikado.14G1494.2.CDS18";
14	Mikado_loci	CDS	59596222	59596431	.	-	0	gene_id "ENSSTUG00000016353"; transcript_id "mikado.14G1494.2"; ID "mikado.14G1494.2.CDS19";
14	Mikado_loci	CDS	59599283	59599447	.	-	0	gene_id "ENSSTUG00000016353"; transcript_id "mikado.14G1494.2"; ID "mikado.14G1494.2.CDS20";
14	Mikado_loci	CDS	59603529	59603660	.	-	0	gene_id "ENSSTUG00000016353"; transcript_id "mikado.14G1494.2"; ID "mikado.14G1494.2.CDS21";
14	Mikado_loci	CDS	59608509	59608634	.	-	0	gene_id "ENSSTUG00000016353"; transcript_id "mikado.14G1494.2"; ID "mikado.14G1494.2.CDS22";
14	Mikado_loci	CDS	59621666	59621752	.	-	0	gene_id "ENSSTUG00000016353"; transcript_id "mikado.14G1494.2"; ID "mikado.14G1494.2.CDS23";
14	Mikado_loci	five_prime_utr	59621753	59622699	.	-	.	gene_id "ENSSTUG00000016353"; transcript_id "mikado.14G1494.2"; ID "mikado.14G1494.2.five_prime_UTR1";
14	Mikado_loci	three_prime_utr	59552549	59553380	.	-	.	gene_id "ENSSTUG00000016353"; transcript_id "mikado.14G1494.2"; ID "mikado.14G1494.2.three_prime_UTR1";
14	Mikado_loci	transcript	59552549	59622699	17	-	.	gene_id "ENSSTUG00000016353"; transcript_id "mikado.14G1494.3"; ID "mikado.14G1494.3";
14	Mikado_loci	exon	59552549	59553959	.	-	.	gene_id "ENSSTUG00000016353"; transcript_id "mikado.14G1494.3"; ID "mikado.14G1494.3.exon1";
14	Mikado_loci	exon	59554218	59554339	.	-	.	gene_id "ENSSTUG00000016353"; transcript_id "mikado.14G1494.3"; ID "mikado.14G1494.3.exon2";
14	Mikado_loci	exon	59555895	59556165	.	-	.	gene_id "ENSSTUG00000016353"; transcript_id "mikado.14G1494.3"; ID "mikado.14G1494.3.exon3";
14	Mikado_loci	exon	59557729	59557845	.	-	.	gene_id "ENSSTUG00000016353"; transcript_id "mikado.14G1494.3"; ID "mikado.14G1494.3.exon4";
14	Mikado_loci	exon	59558414	59558586	.	-	.	gene_id "ENSSTUG00000016353"; transcript_id "mikado.14G1494.3"; ID "mikado.14G1494.3.exon5";
14	Mikado_loci	exon	59558927	59559044	.	-	.	gene_id "ENSSTUG00000016353"; transcript_id "mikado.14G1494.3"; ID "mikado.14G1494.3.exon6";
14	Mikado_loci	exon	59559345	59559507	.	-	.	gene_id "ENSSTUG00000016353"; transcript_id "mikado.14G1494.3"; ID "mikado.14G1494.3.exon7";
14	Mikado_loci	exon	59561089	59561208	.	-	.	gene_id "ENSSTUG00000016353"; transcript_id "mikado.14G1494.3"; ID "mikado.14G1494.3.exon8";
14	Mikado_loci	exon	59564476	59564698	.	-	.	gene_id "ENSSTUG00000016353"; transcript_id "mikado.14G1494.3"; ID "mikado.14G1494.3.exon9";
14	Mikado_loci	exon	59564896	59564999	.	-	.	gene_id "ENSSTUG00000016353"; transcript_id "mikado.14G1494.3"; ID "mikado.14G1494.3.exon10";
14	Mikado_loci	exon	59567298	59567420	.	-	.	gene_id "ENSSTUG00000016353"; transcript_id "mikado.14G1494.3"; ID "mikado.14G1494.3.exon11";
14	Mikado_loci	exon	59571232	59571313	.	-	.	gene_id "ENSSTUG00000016353"; transcript_id "mikado.14G1494.3"; ID "mikado.14G1494.3.exon12";
14	Mikado_loci	exon	59584894	59585555	.	-	.	gene_id "ENSSTUG00000016353"; transcript_id "mikado.14G1494.3"; ID "mikado.14G1494.3.exon13";
14	Mikado_loci	exon	59588507	59588634	.	-	.	gene_id "ENSSTUG00000016353"; transcript_id "mikado.14G1494.3"; ID "mikado.14G1494.3.exon14";
14	Mikado_loci	exon	59594116	59594214	.	-	.	gene_id "ENSSTUG00000016353"; transcript_id "mikado.14G1494.3"; ID "mikado.14G1494.3.exon15";
14	Mikado_loci	exon	59595389	59595499	.	-	.	gene_id "ENSSTUG00000016353"; transcript_id "mikado.14G1494.3"; ID "mikado.14G1494.3.exon16";
14	Mikado_loci	exon	59595761	59595904	.	-	.	gene_id "ENSSTUG00000016353"; transcript_id "mikado.14G1494.3"; ID "mikado.14G1494.3.exon17";
14	Mikado_loci	exon	59596222	59596431	.	-	.	gene_id "ENSSTUG00000016353"; transcript_id "mikado.14G1494.3"; ID "mikado.14G1494.3.exon18";
14	Mikado_loci	exon	59599283	59599447	.	-	.	gene_id "ENSSTUG00000016353"; transcript_id "mikado.14G1494.3"; ID "mikado.14G1494.3.exon19";
14	Mikado_loci	exon	59603529	59603660	.	-	.	gene_id "ENSSTUG00000016353"; transcript_id "mikado.14G1494.3"; ID "mikado.14G1494.3.exon20";
14	Mikado_loci	exon	59608509	59608634	.	-	.	gene_id "ENSSTUG00000016353"; transcript_id "mikado.14G1494.3"; ID "mikado.14G1494.3.exon21";
14	Mikado_loci	exon	59621666	59622699	.	-	.	gene_id "ENSSTUG00000016353"; transcript_id "mikado.14G1494.3"; ID "mikado.14G1494.3.exon22";
14	Mikado_loci	CDS	59553381	59553959	.	-	0	gene_id "ENSSTUG00000016353"; transcript_id "mikado.14G1494.3"; ID "mikado.14G1494.3.CDS1";
14	Mikado_loci	CDS	59554218	59554339	.	-	2	gene_id "ENSSTUG00000016353"; transcript_id "mikado.14G1494.3"; ID "mikado.14G1494.3.CDS2";
14	Mikado_loci	CDS	59555895	59556165	.	-	0	gene_id "ENSSTUG00000016353"; transcript_id "mikado.14G1494.3"; ID "mikado.14G1494.3.CDS3";
14	Mikado_loci	CDS	59557729	59557845	.	-	0	gene_id "ENSSTUG00000016353"; transcript_id "mikado.14G1494.3"; ID "mikado.14G1494.3.CDS4";
14	Mikado_loci	CDS	59558414	59558586	.	-	2	gene_id "ENSSTUG00000016353"; transcript_id "mikado.14G1494.3"; ID "mikado.14G1494.3.CDS5";
14	Mikado_loci	CDS	59558927	59559044	.	-	0	gene_id "ENSSTUG00000016353"; transcript_id "mikado.14G1494.3"; ID "mikado.14G1494.3.CDS6";
14	Mikado_loci	CDS	59559345	59559507	.	-	1	gene_id "ENSSTUG00000016353"; transcript_id "mikado.14G1494.3"; ID "mikado.14G1494.3.CDS7";
14	Mikado_loci	CDS	59561089	59561208	.	-	1	gene_id "ENSSTUG00000016353"; transcript_id "mikado.14G1494.3"; ID "mikado.14G1494.3.CDS8";
14	Mikado_loci	CDS	59564476	59564698	.	-	2	gene_id "ENSSTUG00000016353"; transcript_id "mikado.14G1494.3"; ID "mikado.14G1494.3.CDS9";
14	Mikado_loci	CDS	59564896	59564999	.	-	1	gene_id "ENSSTUG00000016353"; transcript_id "mikado.14G1494.3"; ID "mikado.14G1494.3.CDS10";
14	Mikado_loci	CDS	59567298	59567420	.	-	1	gene_id "ENSSTUG00000016353"; transcript_id "mikado.14G1494.3"; ID "mikado.14G1494.3.CDS11";
14	Mikado_loci	CDS	59571232	59571313	.	-	2	gene_id "ENSSTUG00000016353"; transcript_id "mikado.14G1494.3"; ID "mikado.14G1494.3.CDS12";
14	Mikado_loci	CDS	59584894	59585555	.	-	1	gene_id "ENSSTUG00000016353"; transcript_id "mikado.14G1494.3"; ID "mikado.14G1494.3.CDS13";
14	Mikado_loci	CDS	59588507	59588634	.	-	0	gene_id "ENSSTUG00000016353"; transcript_id "mikado.14G1494.3"; ID "mikado.14G1494.3.CDS14";
14	Mikado_loci	CDS	59594116	59594214	.	-	0	gene_id "ENSSTUG00000016353"; transcript_id "mikado.14G1494.3"; ID "mikado.14G1494.3.CDS15";
14	Mikado_loci	CDS	59595389	59595499	.	-	0	gene_id "ENSSTUG00000016353"; transcript_id "mikado.14G1494.3"; ID "mikado.14G1494.3.CDS16";
14	Mikado_loci	CDS	59595761	59595904	.	-	0	gene_id "ENSSTUG00000016353"; transcript_id "mikado.14G1494.3"; ID "mikado.14G1494.3.CDS17";
14	Mikado_loci	CDS	59596222	59596431	.	-	0	gene_id "ENSSTUG00000016353"; transcript_id "mikado.14G1494.3"; ID "mikado.14G1494.3.CDS18";
14	Mikado_loci	CDS	59599283	59599447	.	-	0	gene_id "ENSSTUG00000016353"; transcript_id "mikado.14G1494.3"; ID "mikado.14G1494.3.CDS19";
14	Mikado_loci	CDS	59603529	59603660	.	-	0	gene_id "ENSSTUG00000016353"; transcript_id "mikado.14G1494.3"; ID "mikado.14G1494.3.CDS20";
14	Mikado_loci	CDS	59608509	59608634	.	-	0	gene_id "ENSSTUG00000016353"; transcript_id "mikado.14G1494.3"; ID "mikado.14G1494.3.CDS21";
14	Mikado_loci	CDS	59621666	59621752	.	-	0	gene_id "ENSSTUG00000016353"; transcript_id "mikado.14G1494.3"; ID "mikado.14G1494.3.CDS22";
14	Mikado_loci	five_prime_utr	59621753	59622699	.	-	.	gene_id "ENSSTUG00000016353"; transcript_id "mikado.14G1494.3"; ID "mikado.14G1494.3.five_prime_UTR1";
14	Mikado_loci	three_prime_utr	59552549	59553380	.	-	.	gene_id "ENSSTUG00000016353"; transcript_id "mikado.14G1494.3"; ID "mikado.14G1494.3.three_prime_UTR1";
14	Mikado_loci	transcript	60180631	60192966	21	+	.	gene_id "ENSSTUG00000017912"; transcript_id "mikado.14G1507.3"; ID "mikado.14G1507.3";
14	Mikado_loci	exon	60180631	60180930	.	+	.	gene_id "ENSSTUG00000017912"; transcript_id "mikado.14G1507.3"; ID "mikado.14G1507.3.exon1";
14	Mikado_loci	exon	60182512	60182744	.	+	.	gene_id "ENSSTUG00000017912"; transcript_id "mikado.14G1507.3"; ID "mikado.14G1507.3.exon2";
14	Mikado_loci	exon	60184184	60184247	.	+	.	gene_id "ENSSTUG00000017912"; transcript_id "mikado.14G1507.3"; ID "mikado.14G1507.3.exon3";
14	Mikado_loci	exon	60184563	60184664	.	+	.	gene_id "ENSSTUG00000017912"; transcript_id "mikado.14G1507.3"; ID "mikado.14G1507.3.exon4";
14	Mikado_loci	exon	60184838	60185002	.	+	.	gene_id "ENSSTUG00000017912"; transcript_id "mikado.14G1507.3"; ID "mikado.14G1507.3.exon5";
14	Mikado_loci	exon	60187584	60187661	.	+	.	gene_id "ENSSTUG00000017912"; transcript_id "mikado.14G1507.3"; ID "mikado.14G1507.3.exon6";
14	Mikado_loci	exon	60188509	60188583	.	+	.	gene_id "ENSSTUG00000017912"; transcript_id "mikado.14G1507.3"; ID "mikado.14G1507.3.exon7";
14	Mikado_loci	exon	60189883	60189975	.	+	.	gene_id "ENSSTUG00000017912"; transcript_id "mikado.14G1507.3"; ID "mikado.14G1507.3.exon8";
14	Mikado_loci	exon	60190353	60190478	.	+	.	gene_id "ENSSTUG00000017912"; transcript_id "mikado.14G1507.3"; ID "mikado.14G1507.3.exon9";
14	Mikado_loci	exon	60190976	60191147	.	+	.	gene_id "ENSSTUG00000017912"; transcript_id "mikado.14G1507.3"; ID "mikado.14G1507.3.exon10";
14	Mikado_loci	exon	60191579	60192966	.	+	.	gene_id "ENSSTUG00000017912"; transcript_id "mikado.14G1507.3"; ID "mikado.14G1507.3.exon11";
14	Mikado_loci	CDS	60182518	60182744	.	+	0	gene_id "ENSSTUG00000017912"; transcript_id "mikado.14G1507.3"; ID "mikado.14G1507.3.CDS1";
14	Mikado_loci	CDS	60184184	60184247	.	+	1	gene_id "ENSSTUG00000017912"; transcript_id "mikado.14G1507.3"; ID "mikado.14G1507.3.CDS2";
14	Mikado_loci	CDS	60184563	60184664	.	+	0	gene_id "ENSSTUG00000017912"; transcript_id "mikado.14G1507.3"; ID "mikado.14G1507.3.CDS3";
14	Mikado_loci	CDS	60184838	60185002	.	+	0	gene_id "ENSSTUG00000017912"; transcript_id "mikado.14G1507.3"; ID "mikado.14G1507.3.CDS4";
14	Mikado_loci	CDS	60187584	60187661	.	+	0	gene_id "ENSSTUG00000017912"; transcript_id "mikado.14G1507.3"; ID "mikado.14G1507.3.CDS5";
14	Mikado_loci	CDS	60188509	60188583	.	+	0	gene_id "ENSSTUG00000017912"; transcript_id "mikado.14G1507.3"; ID "mikado.14G1507.3.CDS6";
14	Mikado_loci	CDS	60189883	60189975	.	+	0	gene_id "ENSSTUG00000017912"; transcript_id "mikado.14G1507.3"; ID "mikado.14G1507.3.CDS7";
14	Mikado_loci	CDS	60190353	60190478	.	+	0	gene_id "ENSSTUG00000017912"; transcript_id "mikado.14G1507.3"; ID "mikado.14G1507.3.CDS8";
14	Mikado_loci	CDS	60190976	60191147	.	+	0	gene_id "ENSSTUG00000017912"; transcript_id "mikado.14G1507.3"; ID "mikado.14G1507.3.CDS9";
14	Mikado_loci	CDS	60191579	60192180	.	+	2	gene_id "ENSSTUG00000017912"; transcript_id "mikado.14G1507.3"; ID "mikado.14G1507.3.CDS10";
14	Mikado_loci	five_prime_utr	60180631	60180930	.	+	.	gene_id "ENSSTUG00000017912"; transcript_id "mikado.14G1507.3"; ID "mikado.14G1507.3.five_prime_UTR1";
14	Mikado_loci	five_prime_utr	60182512	60182517	.	+	.	gene_id "ENSSTUG00000017912"; transcript_id "mikado.14G1507.3"; ID "mikado.14G1507.3.five_prime_UTR2";
14	Mikado_loci	three_prime_utr	60192181	60192966	.	+	.	gene_id "ENSSTUG00000017912"; transcript_id "mikado.14G1507.3"; ID "mikado.14G1507.3.three_prime_UTR1";
14	Mikado_loci	transcript	60182868	60192966	14	+	.	gene_id "ENSSTUG00000017912"; transcript_id "mikado.14G1507.4"; ID "mikado.14G1507.4";
14	Mikado_loci	exon	60182868	60183187	.	+	.	gene_id "ENSSTUG00000017912"; transcript_id "mikado.14G1507.4"; ID "mikado.14G1507.4.exon1";
14	Mikado_loci	exon	60184184	60184247	.	+	.	gene_id "ENSSTUG00000017912"; transcript_id "mikado.14G1507.4"; ID "mikado.14G1507.4.exon2";
14	Mikado_loci	exon	60184563	60184664	.	+	.	gene_id "ENSSTUG00000017912"; transcript_id "mikado.14G1507.4"; ID "mikado.14G1507.4.exon3";
14	Mikado_loci	exon	60184838	60185002	.	+	.	gene_id "ENSSTUG00000017912"; transcript_id "mikado.14G1507.4"; ID "mikado.14G1507.4.exon4";
14	Mikado_loci	exon	60187584	60187661	.	+	.	gene_id "ENSSTUG00000017912"; transcript_id "mikado.14G1507.4"; ID "mikado.14G1507.4.exon5";
14	Mikado_loci	exon	60188509	60188583	.	+	.	gene_id "ENSSTUG00000017912"; transcript_id "mikado.14G1507.4"; ID "mikado.14G1507.4.exon6";
14	Mikado_loci	exon	60189883	60189975	.	+	.	gene_id "ENSSTUG00000017912"; transcript_id "mikado.14G1507.4"; ID "mikado.14G1507.4.exon7";
14	Mikado_loci	exon	60190338	60190478	.	+	.	gene_id "ENSSTUG00000017912"; transcript_id "mikado.14G1507.4"; ID "mikado.14G1507.4.exon8";
14	Mikado_loci	exon	60190976	60191147	.	+	.	gene_id "ENSSTUG00000017912"; transcript_id "mikado.14G1507.4"; ID "mikado.14G1507.4.exon9";
14	Mikado_loci	exon	60191579	60192966	.	+	.	gene_id "ENSSTUG00000017912"; transcript_id "mikado.14G1507.4"; ID "mikado.14G1507.4.exon10";
14	Mikado_loci	CDS	60183186	60183187	.	+	0	gene_id "ENSSTUG00000017912"; transcript_id "mikado.14G1507.4"; ID "mikado.14G1507.4.CDS1";
14	Mikado_loci	CDS	60184184	60184247	.	+	1	gene_id "ENSSTUG00000017912"; transcript_id "mikado.14G1507.4"; ID "mikado.14G1507.4.CDS2";
14	Mikado_loci	CDS	60184563	60184664	.	+	0	gene_id "ENSSTUG00000017912"; transcript_id "mikado.14G1507.4"; ID "mikado.14G1507.4.CDS3";
14	Mikado_loci	CDS	60184838	60185002	.	+	0	gene_id "ENSSTUG00000017912"; transcript_id "mikado.14G1507.4"; ID "mikado.14G1507.4.CDS4";
14	Mikado_loci	CDS	60187584	60187661	.	+	0	gene_id "ENSSTUG00000017912"; transcript_id "mikado.14G1507.4"; ID "mikado.14G1507.4.CDS5";
14	Mikado_loci	CDS	60188509	60188583	.	+	0	gene_id "ENSSTUG00000017912"; transcript_id "mikado.14G1507.4"; ID "mikado.14G1507.4.CDS6";
14	Mikado_loci	CDS	60189883	60189975	.	+	0	gene_id "ENSSTUG00000017912"; transcript_id "mikado.14G1507.4"; ID "mikado.14G1507.4.CDS7";
14	Mikado_loci	CDS	60190338	60190478	.	+	0	gene_id "ENSSTUG00000017912"; transcript_id "mikado.14G1507.4"; ID "mikado.14G1507.4.CDS8";
14	Mikado_loci	CDS	60190976	60191147	.	+	0	gene_id "ENSSTUG00000017912"; transcript_id "mikado.14G1507.4"; ID "mikado.14G1507.4.CDS9";
14	Mikado_loci	CDS	60191579	60192180	.	+	2	gene_id "ENSSTUG00000017912"; transcript_id "mikado.14G1507.4"; ID "mikado.14G1507.4.CDS10";
14	Mikado_loci	five_prime_utr	60182868	60183185	.	+	.	gene_id "ENSSTUG00000017912"; transcript_id "mikado.14G1507.4"; ID "mikado.14G1507.4.five_prime_UTR1";
14	Mikado_loci	three_prime_utr	60192181	60192966	.	+	.	gene_id "ENSSTUG00000017912"; transcript_id "mikado.14G1507.4"; ID "mikado.14G1507.4.three_prime_UTR1";
14	Mikado_loci	transcript	60020115	60038423	21	-	.	gene_id "ENSSTUG00000017575"; transcript_id "mikado.14G1511.3"; ID "mikado.14G1511.3";
14	Mikado_loci	exon	60020115	60023358	.	-	.	gene_id "ENSSTUG00000017575"; transcript_id "mikado.14G1511.3"; ID "mikado.14G1511.3.exon1";
14	Mikado_loci	exon	60023600	60023626	.	-	.	gene_id "ENSSTUG00000017575"; transcript_id "mikado.14G1511.3"; ID "mikado.14G1511.3.exon2";
14	Mikado_loci	exon	60023847	60023994	.	-	.	gene_id "ENSSTUG00000017575"; transcript_id "mikado.14G1511.3"; ID "mikado.14G1511.3.exon3";
14	Mikado_loci	exon	60024095	60024229	.	-	.	gene_id "ENSSTUG00000017575"; transcript_id "mikado.14G1511.3"; ID "mikado.14G1511.3.exon4";
14	Mikado_loci	exon	60024723	60024979	.	-	.	gene_id "ENSSTUG00000017575"; transcript_id "mikado.14G1511.3"; ID "mikado.14G1511.3.exon5";
14	Mikado_loci	exon	60025139	60025353	.	-	.	gene_id "ENSSTUG00000017575"; transcript_id "mikado.14G1511.3"; ID "mikado.14G1511.3.exon6";
14	Mikado_loci	exon	60025452	60025516	.	-	.	gene_id "ENSSTUG00000017575"; transcript_id "mikado.14G1511.3"; ID "mikado.14G1511.3.exon7";
14	Mikado_loci	exon	60025601	60025824	.	-	.	gene_id "ENSSTUG00000017575"; transcript_id "mikado.14G1511.3"; ID "mikado.14G1511.3.exon8";
14	Mikado_loci	exon	60026584	60026667	.	-	.	gene_id "ENSSTUG00000017575"; transcript_id "mikado.14G1511.3"; ID "mikado.14G1511.3.exon9";
14	Mikado_loci	exon	60030244	60030321	.	-	.	gene_id "ENSSTUG00000017575"; transcript_id "mikado.14G1511.3"; ID "mikado.14G1511.3.exon10";
14	Mikado_loci	exon	60031386	60031665	.	-	.	gene_id "ENSSTUG00000017575"; transcript_id "mikado.14G1511.3"; ID "mikado.14G1511.3.exon11";
14	Mikado_loci	exon	60035393	60035511	.	-	.	gene_id "ENSSTUG00000017575"; transcript_id "mikado.14G1511.3"; ID "mikado.14G1511.3.exon12";
14	Mikado_loci	exon	60035671	60035775	.	-	.	gene_id "ENSSTUG00000017575"; transcript_id "mikado.14G1511.3"; ID "mikado.14G1511.3.exon13";
14	Mikado_loci	exon	60036488	60036801	.	-	.	gene_id "ENSSTUG00000017575"; transcript_id "mikado.14G1511.3"; ID "mikado.14G1511.3.exon14";
14	Mikado_loci	exon	60037601	60037693	.	-	.	gene_id "ENSSTUG00000017575"; transcript_id "mikado.14G1511.3"; ID "mikado.14G1511.3.exon15";
14	Mikado_loci	exon	60038042	60038423	.	-	.	gene_id "ENSSTUG00000017575"; transcript_id "mikado.14G1511.3"; ID "mikado.14G1511.3.exon16";
14	Mikado_loci	CDS	60023051	60023358	.	-	2	gene_id "ENSSTUG00000017575"; transcript_id "mikado.14G1511.3"; ID "mikado.14G1511.3.CDS1";
14	Mikado_loci	CDS	60023600	60023626	.	-	2	gene_id "ENSSTUG00000017575"; transcript_id "mikado.14G1511.3"; ID "mikado.14G1511.3.CDS2";
14	Mikado_loci	CDS	60023847	60023994	.	-	0	gene_id "ENSSTUG00000017575"; transcript_id "mikado.14G1511.3"; ID "mikado.14G1511.3.CDS3";
14	Mikado_loci	CDS	60024095	60024229	.	-	0	gene_id "ENSSTUG00000017575"; transcript_id "mikado.14G1511.3"; ID "mikado.14G1511.3.CDS4";
14	Mikado_loci	CDS	60024723	60024979	.	-	2	gene_id "ENSSTUG00000017575"; transcript_id "mikado.14G1511.3"; ID "mikado.14G1511.3.CDS5";
14	Mikado_loci	CDS	60025139	60025353	.	-	1	gene_id "ENSSTUG00000017575"; transcript_id "mikado.14G1511.3"; ID "mikado.14G1511.3.CDS6";
14	Mikado_loci	CDS	60025452	60025516	.	-	0	gene_id "ENSSTUG00000017575"; transcript_id "mikado.14G1511.3"; ID "mikado.14G1511.3.CDS7";
14	Mikado_loci	CDS	60025601	60025824	.	-	2	gene_id "ENSSTUG00000017575"; transcript_id "mikado.14G1511.3"; ID "mikado.14G1511.3.CDS8";
14	Mikado_loci	CDS	60026584	60026667	.	-	2	gene_id "ENSSTUG00000017575"; transcript_id "mikado.14G1511.3"; ID "mikado.14G1511.3.CDS9";
14	Mikado_loci	CDS	60030244	60030321	.	-	2	gene_id "ENSSTUG00000017575"; transcript_id "mikado.14G1511.3"; ID "mikado.14G1511.3.CDS10";
14	Mikado_loci	CDS	60031386	60031665	.	-	0	gene_id "ENSSTUG00000017575"; transcript_id "mikado.14G1511.3"; ID "mikado.14G1511.3.CDS11";
14	Mikado_loci	CDS	60035393	60035511	.	-	2	gene_id "ENSSTUG00000017575"; transcript_id "mikado.14G1511.3"; ID "mikado.14G1511.3.CDS12";
14	Mikado_loci	CDS	60035671	60035775	.	-	2	gene_id "ENSSTUG00000017575"; transcript_id "mikado.14G1511.3"; ID "mikado.14G1511.3.CDS13";
14	Mikado_loci	CDS	60036488	60036801	.	-	1	gene_id "ENSSTUG00000017575"; transcript_id "mikado.14G1511.3"; ID "mikado.14G1511.3.CDS14";
14	Mikado_loci	CDS	60037601	60037602	.	-	0	gene_id "ENSSTUG00000017575"; transcript_id "mikado.14G1511.3"; ID "mikado.14G1511.3.CDS15";
14	Mikado_loci	five_prime_utr	60037603	60037693	.	-	.	gene_id "ENSSTUG00000017575"; transcript_id "mikado.14G1511.3"; ID "mikado.14G1511.3.five_prime_UTR1";
14	Mikado_loci	five_prime_utr	60038042	60038423	.	-	.	gene_id "ENSSTUG00000017575"; transcript_id "mikado.14G1511.3"; ID "mikado.14G1511.3.five_prime_UTR2";
14	Mikado_loci	three_prime_utr	60020115	60023050	.	-	.	gene_id "ENSSTUG00000017575"; transcript_id "mikado.14G1511.3"; ID "mikado.14G1511.3.three_prime_UTR1";
14	Mikado_loci	transcript	60020115	60038423	21	-	.	gene_id "ENSSTUG00000017575"; transcript_id "mikado.14G1511.4"; ID "mikado.14G1511.4";
14	Mikado_loci	exon	60020115	60023358	.	-	.	gene_id "ENSSTUG00000017575"; transcript_id "mikado.14G1511.4"; ID "mikado.14G1511.4.exon1";
14	Mikado_loci	exon	60023600	60023626	.	-	.	gene_id "ENSSTUG00000017575"; transcript_id "mikado.14G1511.4"; ID "mikado.14G1511.4.exon2";
14	Mikado_loci	exon	60023847	60023994	.	-	.	gene_id "ENSSTUG00000017575"; transcript_id "mikado.14G1511.4"; ID "mikado.14G1511.4.exon3";
14	Mikado_loci	exon	60024095	60024229	.	-	.	gene_id "ENSSTUG00000017575"; transcript_id "mikado.14G1511.4"; ID "mikado.14G1511.4.exon4";
14	Mikado_loci	exon	60024723	60024979	.	-	.	gene_id "ENSSTUG00000017575"; transcript_id "mikado.14G1511.4"; ID "mikado.14G1511.4.exon5";
14	Mikado_loci	exon	60025139	60025353	.	-	.	gene_id "ENSSTUG00000017575"; transcript_id "mikado.14G1511.4"; ID "mikado.14G1511.4.exon6";
14	Mikado_loci	exon	60025452	60025516	.	-	.	gene_id "ENSSTUG00000017575"; transcript_id "mikado.14G1511.4"; ID "mikado.14G1511.4.exon7";
14	Mikado_loci	exon	60025601	60025824	.	-	.	gene_id "ENSSTUG00000017575"; transcript_id "mikado.14G1511.4"; ID "mikado.14G1511.4.exon8";
14	Mikado_loci	exon	60026584	60026667	.	-	.	gene_id "ENSSTUG00000017575"; transcript_id "mikado.14G1511.4"; ID "mikado.14G1511.4.exon9";
14	Mikado_loci	exon	60030244	60030321	.	-	.	gene_id "ENSSTUG00000017575"; transcript_id "mikado.14G1511.4"; ID "mikado.14G1511.4.exon10";
14	Mikado_loci	exon	60031386	60031665	.	-	.	gene_id "ENSSTUG00000017575"; transcript_id "mikado.14G1511.4"; ID "mikado.14G1511.4.exon11";
14	Mikado_loci	exon	60035393	60035511	.	-	.	gene_id "ENSSTUG00000017575"; transcript_id "mikado.14G1511.4"; ID "mikado.14G1511.4.exon12";
14	Mikado_loci	exon	60035671	60035775	.	-	.	gene_id "ENSSTUG00000017575"; transcript_id "mikado.14G1511.4"; ID "mikado.14G1511.4.exon13";
14	Mikado_loci	exon	60036488	60036801	.	-	.	gene_id "ENSSTUG00000017575"; transcript_id "mikado.14G1511.4"; ID "mikado.14G1511.4.exon14";
14	Mikado_loci	exon	60037601	60037705	.	-	.	gene_id "ENSSTUG00000017575"; transcript_id "mikado.14G1511.4"; ID "mikado.14G1511.4.exon15";
14	Mikado_loci	exon	60038042	60038423	.	-	.	gene_id "ENSSTUG00000017575"; transcript_id "mikado.14G1511.4"; ID "mikado.14G1511.4.exon16";
14	Mikado_loci	CDS	60023051	60023358	.	-	2	gene_id "ENSSTUG00000017575"; transcript_id "mikado.14G1511.4"; ID "mikado.14G1511.4.CDS1";
14	Mikado_loci	CDS	60023600	60023626	.	-	2	gene_id "ENSSTUG00000017575"; transcript_id "mikado.14G1511.4"; ID "mikado.14G1511.4.CDS2";
14	Mikado_loci	CDS	60023847	60023994	.	-	0	gene_id "ENSSTUG00000017575"; transcript_id "mikado.14G1511.4"; ID "mikado.14G1511.4.CDS3";
14	Mikado_loci	CDS	60024095	60024229	.	-	0	gene_id "ENSSTUG00000017575"; transcript_id "mikado.14G1511.4"; ID "mikado.14G1511.4.CDS4";
14	Mikado_loci	CDS	60024723	60024979	.	-	2	gene_id "ENSSTUG00000017575"; transcript_id "mikado.14G1511.4"; ID "mikado.14G1511.4.CDS5";
14	Mikado_loci	CDS	60025139	60025353	.	-	1	gene_id "ENSSTUG00000017575"; transcript_id "mikado.14G1511.4"; ID "mikado.14G1511.4.CDS6";
14	Mikado_loci	CDS	60025452	60025516	.	-	0	gene_id "ENSSTUG00000017575"; transcript_id "mikado.14G1511.4"; ID "mikado.14G1511.4.CDS7";
14	Mikado_loci	CDS	60025601	60025824	.	-	2	gene_id "ENSSTUG00000017575"; transcript_id "mikado.14G1511.4"; ID "mikado.14G1511.4.CDS8";
14	Mikado_loci	CDS	60026584	60026667	.	-	2	gene_id "ENSSTUG00000017575"; transcript_id "mikado.14G1511.4"; ID "mikado.14G1511.4.CDS9";
14	Mikado_loci	CDS	60030244	60030321	.	-	2	gene_id "ENSSTUG00000017575"; transcript_id "mikado.14G1511.4"; ID "mikado.14G1511.4.CDS10";
14	Mikado_loci	CDS	60031386	60031665	.	-	0	gene_id "ENSSTUG00000017575"; transcript_id "mikado.14G1511.4"; ID "mikado.14G1511.4.CDS11";
14	Mikado_loci	CDS	60035393	60035511	.	-	2	gene_id "ENSSTUG00000017575"; transcript_id "mikado.14G1511.4"; ID "mikado.14G1511.4.CDS12";
14	Mikado_loci	CDS	60035671	60035775	.	-	2	gene_id "ENSSTUG00000017575"; transcript_id "mikado.14G1511.4"; ID "mikado.14G1511.4.CDS13";
14	Mikado_loci	CDS	60036488	60036801	.	-	1	gene_id "ENSSTUG00000017575"; transcript_id "mikado.14G1511.4"; ID "mikado.14G1511.4.CDS14";
14	Mikado_loci	CDS	60037601	60037602	.	-	0	gene_id "ENSSTUG00000017575"; transcript_id "mikado.14G1511.4"; ID "mikado.14G1511.4.CDS15";
14	Mikado_loci	five_prime_utr	60037603	60037705	.	-	.	gene_id "ENSSTUG00000017575"; transcript_id "mikado.14G1511.4"; ID "mikado.14G1511.4.five_prime_UTR1";
14	Mikado_loci	five_prime_utr	60038042	60038423	.	-	.	gene_id "ENSSTUG00000017575"; transcript_id "mikado.14G1511.4"; ID "mikado.14G1511.4.five_prime_UTR2";
14	Mikado_loci	three_prime_utr	60020115	60023050	.	-	.	gene_id "ENSSTUG00000017575"; transcript_id "mikado.14G1511.4"; ID "mikado.14G1511.4.three_prime_UTR1";
14	Mikado_loci	transcript	60020115	60038423	21	-	.	gene_id "ENSSTUG00000017575"; transcript_id "mikado.14G1511.5"; ID "mikado.14G1511.5";
14	Mikado_loci	exon	60020115	60023358	.	-	.	gene_id "ENSSTUG00000017575"; transcript_id "mikado.14G1511.5"; ID "mikado.14G1511.5.exon1";
14	Mikado_loci	exon	60023600	60023626	.	-	.	gene_id "ENSSTUG00000017575"; transcript_id "mikado.14G1511.5"; ID "mikado.14G1511.5.exon2";
14	Mikado_loci	exon	60023847	60023994	.	-	.	gene_id "ENSSTUG00000017575"; transcript_id "mikado.14G1511.5"; ID "mikado.14G1511.5.exon3";
14	Mikado_loci	exon	60024095	60024229	.	-	.	gene_id "ENSSTUG00000017575"; transcript_id "mikado.14G1511.5"; ID "mikado.14G1511.5.exon4";
14	Mikado_loci	exon	60024723	60024979	.	-	.	gene_id "ENSSTUG00000017575"; transcript_id "mikado.14G1511.5"; ID "mikado.14G1511.5.exon5";
14	Mikado_loci	exon	60025139	60025353	.	-	.	gene_id "ENSSTUG00000017575"; transcript_id "mikado.14G1511.5"; ID "mikado.14G1511.5.exon6";
14	Mikado_loci	exon	60025452	60025516	.	-	.	gene_id "ENSSTUG00000017575"; transcript_id "mikado.14G1511.5"; ID "mikado.14G1511.5.exon7";
14	Mikado_loci	exon	60025601	60025824	.	-	.	gene_id "ENSSTUG00000017575"; transcript_id "mikado.14G1511.5"; ID "mikado.14G1511.5.exon8";
14	Mikado_loci	exon	60026584	60026667	.	-	.	gene_id "ENSSTUG00000017575"; transcript_id "mikado.14G1511.5"; ID "mikado.14G1511.5.exon9";
14	Mikado_loci	exon	60031386	60031665	.	-	.	gene_id "ENSSTUG00000017575"; transcript_id "mikado.14G1511.5"; ID "mikado.14G1511.5.exon10";
14	Mikado_loci	exon	60035393	60035511	.	-	.	gene_id "ENSSTUG00000017575"; transcript_id "mikado.14G1511.5"; ID "mikado.14G1511.5.exon11";
14	Mikado_loci	exon	60035671	60035775	.	-	.	gene_id "ENSSTUG00000017575"; transcript_id "mikado.14G1511.5"; ID "mikado.14G1511.5.exon12";
14	Mikado_loci	exon	60036488	60036801	.	-	.	gene_id "ENSSTUG00000017575"; transcript_id "mikado.14G1511.5"; ID "mikado.14G1511.5.exon13";
14	Mikado_loci	exon	60037601	60037705	.	-	.	gene_id "ENSSTUG00000017575"; transcript_id "mikado.14G1511.5"; ID "mikado.14G1511.5.exon14";
14	Mikado_loci	exon	60038042	60038423	.	-	.	gene_id "ENSSTUG00000017575"; transcript_id "mikado.14G1511.5"; ID "mikado.14G1511.5.exon15";
14	Mikado_loci	CDS	60023051	60023358	.	-	2	gene_id "ENSSTUG00000017575"; transcript_id "mikado.14G1511.5"; ID "mikado.14G1511.5.CDS1";
14	Mikado_loci	CDS	60023600	60023626	.	-	2	gene_id "ENSSTUG00000017575"; transcript_id "mikado.14G1511.5"; ID "mikado.14G1511.5.CDS2";
14	Mikado_loci	CDS	60023847	60023994	.	-	0	gene_id "ENSSTUG00000017575"; transcript_id "mikado.14G1511.5"; ID "mikado.14G1511.5.CDS3";
14	Mikado_loci	CDS	60024095	60024229	.	-	0	gene_id "ENSSTUG00000017575"; transcript_id "mikado.14G1511.5"; ID "mikado.14G1511.5.CDS4";
14	Mikado_loci	CDS	60024723	60024979	.	-	2	gene_id "ENSSTUG00000017575"; transcript_id "mikado.14G1511.5"; ID "mikado.14G1511.5.CDS5";
14	Mikado_loci	CDS	60025139	60025353	.	-	1	gene_id "ENSSTUG00000017575"; transcript_id "mikado.14G1511.5"; ID "mikado.14G1511.5.CDS6";
14	Mikado_loci	CDS	60025452	60025516	.	-	0	gene_id "ENSSTUG00000017575"; transcript_id "mikado.14G1511.5"; ID "mikado.14G1511.5.CDS7";
14	Mikado_loci	CDS	60025601	60025824	.	-	2	gene_id "ENSSTUG00000017575"; transcript_id "mikado.14G1511.5"; ID "mikado.14G1511.5.CDS8";
14	Mikado_loci	CDS	60026584	60026667	.	-	2	gene_id "ENSSTUG00000017575"; transcript_id "mikado.14G1511.5"; ID "mikado.14G1511.5.CDS9";
14	Mikado_loci	CDS	60031386	60031665	.	-	0	gene_id "ENSSTUG00000017575"; transcript_id "mikado.14G1511.5"; ID "mikado.14G1511.5.CDS10";
14	Mikado_loci	CDS	60035393	60035511	.	-	2	gene_id "ENSSTUG00000017575"; transcript_id "mikado.14G1511.5"; ID "mikado.14G1511.5.CDS11";
14	Mikado_loci	CDS	60035671	60035775	.	-	2	gene_id "ENSSTUG00000017575"; transcript_id "mikado.14G1511.5"; ID "mikado.14G1511.5.CDS12";
14	Mikado_loci	CDS	60036488	60036801	.	-	1	gene_id "ENSSTUG00000017575"; transcript_id "mikado.14G1511.5"; ID "mikado.14G1511.5.CDS13";
14	Mikado_loci	CDS	60037601	60037602	.	-	0	gene_id "ENSSTUG00000017575"; transcript_id "mikado.14G1511.5"; ID "mikado.14G1511.5.CDS14";
14	Mikado_loci	five_prime_utr	60037603	60037705	.	-	.	gene_id "ENSSTUG00000017575"; transcript_id "mikado.14G1511.5"; ID "mikado.14G1511.5.five_prime_UTR1";
14	Mikado_loci	five_prime_utr	60038042	60038423	.	-	.	gene_id "ENSSTUG00000017575"; transcript_id "mikado.14G1511.5"; ID "mikado.14G1511.5.five_prime_UTR2";
14	Mikado_loci	three_prime_utr	60020115	60023050	.	-	.	gene_id "ENSSTUG00000017575"; transcript_id "mikado.14G1511.5"; ID "mikado.14G1511.5.three_prime_UTR1";
14	Mikado_loci	transcript	60220689	60299806	17	-	.	gene_id "ENSSTUG00000017966"; transcript_id "mikado.14G1515.2"; ID "mikado.14G1515.2";
14	Mikado_loci	exon	60220689	60223169	.	-	.	gene_id "ENSSTUG00000017966"; transcript_id "mikado.14G1515.2"; ID "mikado.14G1515.2.exon1";
14	Mikado_loci	exon	60223868	60223912	.	-	.	gene_id "ENSSTUG00000017966"; transcript_id "mikado.14G1515.2"; ID "mikado.14G1515.2.exon2";
14	Mikado_loci	exon	60225985	60226242	.	-	.	gene_id "ENSSTUG00000017966"; transcript_id "mikado.14G1515.2"; ID "mikado.14G1515.2.exon3";
14	Mikado_loci	exon	60228646	60228807	.	-	.	gene_id "ENSSTUG00000017966"; transcript_id "mikado.14G1515.2"; ID "mikado.14G1515.2.exon4";
14	Mikado_loci	exon	60229151	60229242	.	-	.	gene_id "ENSSTUG00000017966"; transcript_id "mikado.14G1515.2"; ID "mikado.14G1515.2.exon5";
14	Mikado_loci	exon	60229557	60229729	.	-	.	gene_id "ENSSTUG00000017966"; transcript_id "mikado.14G1515.2"; ID "mikado.14G1515.2.exon6";
14	Mikado_loci	exon	60234347	60234500	.	-	.	gene_id "ENSSTUG00000017966"; transcript_id "mikado.14G1515.2"; ID "mikado.14G1515.2.exon7";
14	Mikado_loci	exon	60234982	60235094	.	-	.	gene_id "ENSSTUG00000017966"; transcript_id "mikado.14G1515.2"; ID "mikado.14G1515.2.exon8";
14	Mikado_loci	exon	60235348	60235447	.	-	.	gene_id "ENSSTUG00000017966"; transcript_id "mikado.14G1515.2"; ID "mikado.14G1515.2.exon9";
14	Mikado_loci	exon	60235776	60235895	.	-	.	gene_id "ENSSTUG00000017966"; transcript_id "mikado.14G1515.2"; ID "mikado.14G1515.2.exon10";
14	Mikado_loci	exon	60241171	60241407	.	-	.	gene_id "ENSSTUG00000017966"; transcript_id "mikado.14G1515.2"; ID "mikado.14G1515.2.exon11";
14	Mikado_loci	exon	60241650	60241706	.	-	.	gene_id "ENSSTUG00000017966"; transcript_id "mikado.14G1515.2"; ID "mikado.14G1515.2.exon12";
14	Mikado_loci	exon	60243945	60244015	.	-	.	gene_id "ENSSTUG00000017966"; transcript_id "mikado.14G1515.2"; ID "mikado.14G1515.2.exon13";
14	Mikado_loci	exon	60244498	60244563	.	-	.	gene_id "ENSSTUG00000017966"; transcript_id "mikado.14G1515.2"; ID "mikado.14G1515.2.exon14";
14	Mikado_loci	exon	60249294	60249342	.	-	.	gene_id "ENSSTUG00000017966"; transcript_id "mikado.14G1515.2"; ID "mikado.14G1515.2.exon15";
14	Mikado_loci	exon	60259661	60259684	.	-	.	gene_id "ENSSTUG00000017966"; transcript_id "mikado.14G1515.2"; ID "mikado.14G1515.2.exon16";
14	Mikado_loci	exon	60272950	60273003	.	-	.	gene_id "ENSSTUG00000017966"; transcript_id "mikado.14G1515.2"; ID "mikado.14G1515.2.exon17";
14	Mikado_loci	exon	60279617	60279820	.	-	.	gene_id "ENSSTUG00000017966"; transcript_id "mikado.14G1515.2"; ID "mikado.14G1515.2.exon18";
14	Mikado_loci	exon	60298945	60299806	.	-	.	gene_id "ENSSTUG00000017966"; transcript_id "mikado.14G1515.2"; ID "mikado.14G1515.2.exon19";
14	Mikado_loci	CDS	60222824	60223169	.	-	1	gene_id "ENSSTUG00000017966"; transcript_id "mikado.14G1515.2"; ID "mikado.14G1515.2.CDS1";
14	Mikado_loci	CDS	60223868	60223912	.	-	1	gene_id "ENSSTUG00000017966"; transcript_id "mikado.14G1515.2"; ID "mikado.14G1515.2.CDS2";
14	Mikado_loci	CDS	60225985	60226242	.	-	1	gene_id "ENSSTUG00000017966"; transcript_id "mikado.14G1515.2"; ID "mikado.14G1515.2.CDS3";
14	Mikado_loci	CDS	60228646	60228807	.	-	1	gene_id "ENSSTUG00000017966"; transcript_id "mikado.14G1515.2"; ID "mikado.14G1515.2.CDS4";
14	Mikado_loci	CDS	60229151	60229242	.	-	0	gene_id "ENSSTUG00000017966"; transcript_id "mikado.14G1515.2"; ID "mikado.14G1515.2.CDS5";
14	Mikado_loci	CDS	60229557	60229729	.	-	2	gene_id "ENSSTUG00000017966"; transcript_id "mikado.14G1515.2"; ID "mikado.14G1515.2.CDS6";
14	Mikado_loci	CDS	60234347	60234500	.	-	0	gene_id "ENSSTUG00000017966"; transcript_id "mikado.14G1515.2"; ID "mikado.14G1515.2.CDS7";
14	Mikado_loci	CDS	60234982	60235094	.	-	2	gene_id "ENSSTUG00000017966"; transcript_id "mikado.14G1515.2"; ID "mikado.14G1515.2.CDS8";
14	Mikado_loci	CDS	60235348	60235447	.	-	0	gene_id "ENSSTUG00000017966"; transcript_id "mikado.14G1515.2"; ID "mikado.14G1515.2.CDS9";
14	Mikado_loci	CDS	60235776	60235895	.	-	0	gene_id "ENSSTUG00000017966"; transcript_id "mikado.14G1515.2"; ID "mikado.14G1515.2.CDS10";
14	Mikado_loci	CDS	60241171	60241407	.	-	0	gene_id "ENSSTUG00000017966"; transcript_id "mikado.14G1515.2"; ID "mikado.14G1515.2.CDS11";
14	Mikado_loci	CDS	60241650	60241706	.	-	0	gene_id "ENSSTUG00000017966"; transcript_id "mikado.14G1515.2"; ID "mikado.14G1515.2.CDS12";
14	Mikado_loci	CDS	60243945	60244015	.	-	2	gene_id "ENSSTUG00000017966"; transcript_id "mikado.14G1515.2"; ID "mikado.14G1515.2.CDS13";
14	Mikado_loci	CDS	60244498	60244563	.	-	2	gene_id "ENSSTUG00000017966"; transcript_id "mikado.14G1515.2"; ID "mikado.14G1515.2.CDS14";
14	Mikado_loci	CDS	60249294	60249342	.	-	0	gene_id "ENSSTUG00000017966"; transcript_id "mikado.14G1515.2"; ID "mikado.14G1515.2.CDS15";
14	Mikado_loci	CDS	60259661	60259684	.	-	0	gene_id "ENSSTUG00000017966"; transcript_id "mikado.14G1515.2"; ID "mikado.14G1515.2.CDS16";
14	Mikado_loci	CDS	60272950	60273003	.	-	0	gene_id "ENSSTUG00000017966"; transcript_id "mikado.14G1515.2"; ID "mikado.14G1515.2.CDS17";
14	Mikado_loci	CDS	60279617	60279820	.	-	0	gene_id "ENSSTUG00000017966"; transcript_id "mikado.14G1515.2"; ID "mikado.14G1515.2.CDS18";
14	Mikado_loci	CDS	60298945	60298995	.	-	0	gene_id "ENSSTUG00000017966"; transcript_id "mikado.14G1515.2"; ID "mikado.14G1515.2.CDS19";
14	Mikado_loci	five_prime_utr	60298996	60299806	.	-	.	gene_id "ENSSTUG00000017966"; transcript_id "mikado.14G1515.2"; ID "mikado.14G1515.2.five_prime_UTR1";
14	Mikado_loci	three_prime_utr	60220689	60222823	.	-	.	gene_id "ENSSTUG00000017966"; transcript_id "mikado.14G1515.2"; ID "mikado.14G1515.2.three_prime_UTR1";
14	Mikado_loci	transcript	60582516	60597149	10	+	.	gene_id "ENSSTUG00000022587"; transcript_id "mikado.14G1521.2"; ID "mikado.14G1521.2";
14	Mikado_loci	exon	60582516	60582661	.	+	.	gene_id "ENSSTUG00000022587"; transcript_id "mikado.14G1521.2"; ID "mikado.14G1521.2.exon1";
14	Mikado_loci	exon	60583711	60583837	.	+	.	gene_id "ENSSTUG00000022587"; transcript_id "mikado.14G1521.2"; ID "mikado.14G1521.2.exon2";
14	Mikado_loci	exon	60586739	60586861	.	+	.	gene_id "ENSSTUG00000022587"; transcript_id "mikado.14G1521.2"; ID "mikado.14G1521.2.exon3";
14	Mikado_loci	exon	60594476	60594634	.	+	.	gene_id "ENSSTUG00000022587"; transcript_id "mikado.14G1521.2"; ID "mikado.14G1521.2.exon4";
14	Mikado_loci	exon	60595609	60595774	.	+	.	gene_id "ENSSTUG00000022587"; transcript_id "mikado.14G1521.2"; ID "mikado.14G1521.2.exon5";
14	Mikado_loci	exon	60596338	60596437	.	+	.	gene_id "ENSSTUG00000022587"; transcript_id "mikado.14G1521.2"; ID "mikado.14G1521.2.exon6";
14	Mikado_loci	exon	60596788	60597149	.	+	.	gene_id "ENSSTUG00000022587"; transcript_id "mikado.14G1521.2"; ID "mikado.14G1521.2.exon7";
14	Mikado_loci	CDS	60583712	60583837	.	+	0	gene_id "ENSSTUG00000022587"; transcript_id "mikado.14G1521.2"; ID "mikado.14G1521.2.CDS1";
14	Mikado_loci	CDS	60586739	60586861	.	+	0	gene_id "ENSSTUG00000022587"; transcript_id "mikado.14G1521.2"; ID "mikado.14G1521.2.CDS2";
14	Mikado_loci	CDS	60594476	60594634	.	+	0	gene_id "ENSSTUG00000022587"; transcript_id "mikado.14G1521.2"; ID "mikado.14G1521.2.CDS3";
14	Mikado_loci	CDS	60595609	60595774	.	+	0	gene_id "ENSSTUG00000022587"; transcript_id "mikado.14G1521.2"; ID "mikado.14G1521.2.CDS4";
14	Mikado_loci	CDS	60596338	60596437	.	+	2	gene_id "ENSSTUG00000022587"; transcript_id "mikado.14G1521.2"; ID "mikado.14G1521.2.CDS5";
14	Mikado_loci	CDS	60596788	60596884	.	+	1	gene_id "ENSSTUG00000022587"; transcript_id "mikado.14G1521.2"; ID "mikado.14G1521.2.CDS6";
14	Mikado_loci	five_prime_utr	60582516	60582661	.	+	.	gene_id "ENSSTUG00000022587"; transcript_id "mikado.14G1521.2"; ID "mikado.14G1521.2.five_prime_UTR1";
14	Mikado_loci	five_prime_utr	60583711	60583711	.	+	.	gene_id "ENSSTUG00000022587"; transcript_id "mikado.14G1521.2"; ID "mikado.14G1521.2.five_prime_UTR2";
14	Mikado_loci	three_prime_utr	60596885	60597149	.	+	.	gene_id "ENSSTUG00000022587"; transcript_id "mikado.14G1521.2"; ID "mikado.14G1521.2.three_prime_UTR1";
14	Mikado_loci	transcript	61274180	61276849	19	-	.	gene_id "ENSSTUG00000022637"; transcript_id "mikado.14G1538.2"; ID "mikado.14G1538.2";
14	Mikado_loci	exon	61274180	61274220	.	-	.	gene_id "ENSSTUG00000022637"; transcript_id "mikado.14G1538.2"; ID "mikado.14G1538.2.exon1";
14	Mikado_loci	exon	61274933	61275585	.	-	.	gene_id "ENSSTUG00000022637"; transcript_id "mikado.14G1538.2"; ID "mikado.14G1538.2.exon2";
14	Mikado_loci	exon	61276590	61276849	.	-	.	gene_id "ENSSTUG00000022637"; transcript_id "mikado.14G1538.2"; ID "mikado.14G1538.2.exon3";
14	Mikado_loci	CDS	61274180	61274220	.	-	2	gene_id "ENSSTUG00000022637"; transcript_id "mikado.14G1538.2"; ID "mikado.14G1538.2.CDS1";
14	Mikado_loci	CDS	61274933	61275581	.	-	0	gene_id "ENSSTUG00000022637"; transcript_id "mikado.14G1538.2"; ID "mikado.14G1538.2.CDS2";
14	Mikado_loci	five_prime_utr	61275582	61275585	.	-	.	gene_id "ENSSTUG00000022637"; transcript_id "mikado.14G1538.2"; ID "mikado.14G1538.2.five_prime_UTR1";
14	Mikado_loci	five_prime_utr	61276590	61276849	.	-	.	gene_id "ENSSTUG00000022637"; transcript_id "mikado.14G1538.2"; ID "mikado.14G1538.2.five_prime_UTR2";
14	Mikado_loci	transcript	61439723	61453779	20	+	.	gene_id "ENSSTUG00000024383"; transcript_id "mikado.14G1544.2"; ID "mikado.14G1544.2";
14	Mikado_loci	exon	61439723	61439913	.	+	.	gene_id "ENSSTUG00000024383"; transcript_id "mikado.14G1544.2"; ID "mikado.14G1544.2.exon1";
14	Mikado_loci	exon	61440252	61440428	.	+	.	gene_id "ENSSTUG00000024383"; transcript_id "mikado.14G1544.2"; ID "mikado.14G1544.2.exon2";
14	Mikado_loci	exon	61440835	61441055	.	+	.	gene_id "ENSSTUG00000024383"; transcript_id "mikado.14G1544.2"; ID "mikado.14G1544.2.exon3";
14	Mikado_loci	exon	61441873	61442014	.	+	.	gene_id "ENSSTUG00000024383"; transcript_id "mikado.14G1544.2"; ID "mikado.14G1544.2.exon4";
14	Mikado_loci	exon	61442230	61442297	.	+	.	gene_id "ENSSTUG00000024383"; transcript_id "mikado.14G1544.2"; ID "mikado.14G1544.2.exon5";
14	Mikado_loci	exon	61445614	61445834	.	+	.	gene_id "ENSSTUG00000024383"; transcript_id "mikado.14G1544.2"; ID "mikado.14G1544.2.exon6";
14	Mikado_loci	exon	61446428	61446526	.	+	.	gene_id "ENSSTUG00000024383"; transcript_id "mikado.14G1544.2"; ID "mikado.14G1544.2.exon7";
14	Mikado_loci	exon	61447180	61447248	.	+	.	gene_id "ENSSTUG00000024383"; transcript_id "mikado.14G1544.2"; ID "mikado.14G1544.2.exon8";
14	Mikado_loci	exon	61449913	61450035	.	+	.	gene_id "ENSSTUG00000024383"; transcript_id "mikado.14G1544.2"; ID "mikado.14G1544.2.exon9";
14	Mikado_loci	exon	61450353	61450468	.	+	.	gene_id "ENSSTUG00000024383"; transcript_id "mikado.14G1544.2"; ID "mikado.14G1544.2.exon10";
14	Mikado_loci	exon	61451507	61453779	.	+	.	gene_id "ENSSTUG00000024383"; transcript_id "mikado.14G1544.2"; ID "mikado.14G1544.2.exon11";
14	Mikado_loci	CDS	61439785	61439913	.	+	0	gene_id "ENSSTUG00000024383"; transcript_id "mikado.14G1544.2"; ID "mikado.14G1544.2.CDS1";
14	Mikado_loci	CDS	61440252	61440428	.	+	0	gene_id "ENSSTUG00000024383"; transcript_id "mikado.14G1544.2"; ID "mikado.14G1544.2.CDS2";
14	Mikado_loci	CDS	61440835	61441055	.	+	0	gene_id "ENSSTUG00000024383"; transcript_id "mikado.14G1544.2"; ID "mikado.14G1544.2.CDS3";
14	Mikado_loci	CDS	61441873	61442014	.	+	1	gene_id "ENSSTUG00000024383"; transcript_id "mikado.14G1544.2"; ID "mikado.14G1544.2.CDS4";
14	Mikado_loci	CDS	61442230	61442297	.	+	0	gene_id "ENSSTUG00000024383"; transcript_id "mikado.14G1544.2"; ID "mikado.14G1544.2.CDS5";
14	Mikado_loci	CDS	61445614	61445834	.	+	1	gene_id "ENSSTUG00000024383"; transcript_id "mikado.14G1544.2"; ID "mikado.14G1544.2.CDS6";
14	Mikado_loci	CDS	61446428	61446526	.	+	2	gene_id "ENSSTUG00000024383"; transcript_id "mikado.14G1544.2"; ID "mikado.14G1544.2.CDS7";
14	Mikado_loci	CDS	61447180	61447248	.	+	2	gene_id "ENSSTUG00000024383"; transcript_id "mikado.14G1544.2"; ID "mikado.14G1544.2.CDS8";
14	Mikado_loci	CDS	61449913	61450035	.	+	2	gene_id "ENSSTUG00000024383"; transcript_id "mikado.14G1544.2"; ID "mikado.14G1544.2.CDS9";
14	Mikado_loci	CDS	61450353	61450468	.	+	2	gene_id "ENSSTUG00000024383"; transcript_id "mikado.14G1544.2"; ID "mikado.14G1544.2.CDS10";
14	Mikado_loci	CDS	61451507	61451662	.	+	0	gene_id "ENSSTUG00000024383"; transcript_id "mikado.14G1544.2"; ID "mikado.14G1544.2.CDS11";
14	Mikado_loci	five_prime_utr	61439723	61439784	.	+	.	gene_id "ENSSTUG00000024383"; transcript_id "mikado.14G1544.2"; ID "mikado.14G1544.2.five_prime_UTR1";
14	Mikado_loci	three_prime_utr	61451663	61453779	.	+	.	gene_id "ENSSTUG00000024383"; transcript_id "mikado.14G1544.2"; ID "mikado.14G1544.2.three_prime_UTR1";
14	Mikado_loci	transcript	61453776	61455177	16	-	.	gene_id "ENSSTUG00000024421"; transcript_id "mikado.14G1546.2"; ID "mikado.14G1546.2";
14	Mikado_loci	exon	61453776	61453990	.	-	.	gene_id "ENSSTUG00000024421"; transcript_id "mikado.14G1546.2"; ID "mikado.14G1546.2.exon1";
14	Mikado_loci	exon	61454222	61454364	.	-	.	gene_id "ENSSTUG00000024421"; transcript_id "mikado.14G1546.2"; ID "mikado.14G1546.2.exon2";
14	Mikado_loci	exon	61454771	61454818	.	-	.	gene_id "ENSSTUG00000024421"; transcript_id "mikado.14G1546.2"; ID "mikado.14G1546.2.exon3";
14	Mikado_loci	exon	61454928	61455005	.	-	.	gene_id "ENSSTUG00000024421"; transcript_id "mikado.14G1546.2"; ID "mikado.14G1546.2.exon4";
14	Mikado_loci	exon	61455156	61455177	.	-	.	gene_id "ENSSTUG00000024421"; transcript_id "mikado.14G1546.2"; ID "mikado.14G1546.2.exon5";
14	Mikado_loci	CDS	61453918	61453990	.	-	1	gene_id "ENSSTUG00000024421"; transcript_id "mikado.14G1546.2"; ID "mikado.14G1546.2.CDS1";
14	Mikado_loci	CDS	61454222	61454364	.	-	0	gene_id "ENSSTUG00000024421"; transcript_id "mikado.14G1546.2"; ID "mikado.14G1546.2.CDS2";
14	Mikado_loci	CDS	61454771	61454818	.	-	0	gene_id "ENSSTUG00000024421"; transcript_id "mikado.14G1546.2"; ID "mikado.14G1546.2.CDS3";
14	Mikado_loci	CDS	61454928	61454981	.	-	0	gene_id "ENSSTUG00000024421"; transcript_id "mikado.14G1546.2"; ID "mikado.14G1546.2.CDS4";
14	Mikado_loci	five_prime_utr	61454982	61455005	.	-	.	gene_id "ENSSTUG00000024421"; transcript_id "mikado.14G1546.2"; ID "mikado.14G1546.2.five_prime_UTR1";
14	Mikado_loci	five_prime_utr	61455156	61455177	.	-	.	gene_id "ENSSTUG00000024421"; transcript_id "mikado.14G1546.2"; ID "mikado.14G1546.2.five_prime_UTR2";
14	Mikado_loci	three_prime_utr	61453776	61453917	.	-	.	gene_id "ENSSTUG00000024421"; transcript_id "mikado.14G1546.2"; ID "mikado.14G1546.2.three_prime_UTR1";
14	Mikado_loci	transcript	61525637	61537990	14	-	.	gene_id "ENSSTUG00000026899"; transcript_id "mikado.14G1548.3"; ID "mikado.14G1548.3";
14	Mikado_loci	exon	61525637	61526878	.	-	.	gene_id "ENSSTUG00000026899"; transcript_id "mikado.14G1548.3"; ID "mikado.14G1548.3.exon1";
14	Mikado_loci	exon	61527363	61527440	.	-	.	gene_id "ENSSTUG00000026899"; transcript_id "mikado.14G1548.3"; ID "mikado.14G1548.3.exon2";
14	Mikado_loci	exon	61529032	61529139	.	-	.	gene_id "ENSSTUG00000026899"; transcript_id "mikado.14G1548.3"; ID "mikado.14G1548.3.exon3";
14	Mikado_loci	exon	61531500	61531691	.	-	.	gene_id "ENSSTUG00000026899"; transcript_id "mikado.14G1548.3"; ID "mikado.14G1548.3.exon4";
14	Mikado_loci	exon	61531897	61532022	.	-	.	gene_id "ENSSTUG00000026899"; transcript_id "mikado.14G1548.3"; ID "mikado.14G1548.3.exon5";
14	Mikado_loci	exon	61532341	61532445	.	-	.	gene_id "ENSSTUG00000026899"; transcript_id "mikado.14G1548.3"; ID "mikado.14G1548.3.exon6";
14	Mikado_loci	exon	61532643	61532773	.	-	.	gene_id "ENSSTUG00000026899"; transcript_id "mikado.14G1548.3"; ID "mikado.14G1548.3.exon7";
14	Mikado_loci	exon	61533877	61533987	.	-	.	gene_id "ENSSTUG00000026899"; transcript_id "mikado.14G1548.3"; ID "mikado.14G1548.3.exon8";
14	Mikado_loci	exon	61536171	61536342	.	-	.	gene_id "ENSSTUG00000026899"; transcript_id "mikado.14G1548.3"; ID "mikado.14G1548.3.exon9";
14	Mikado_loci	exon	61537623	61537990	.	-	.	gene_id "ENSSTUG00000026899"; transcript_id "mikado.14G1548.3"; ID "mikado.14G1548.3.exon10";
14	Mikado_loci	CDS	61526816	61526878	.	-	0	gene_id "ENSSTUG00000026899"; transcript_id "mikado.14G1548.3"; ID "mikado.14G1548.3.CDS1";
14	Mikado_loci	CDS	61527363	61527440	.	-	0	gene_id "ENSSTUG00000026899"; transcript_id "mikado.14G1548.3"; ID "mikado.14G1548.3.CDS2";
14	Mikado_loci	CDS	61529032	61529139	.	-	0	gene_id "ENSSTUG00000026899"; transcript_id "mikado.14G1548.3"; ID "mikado.14G1548.3.CDS3";
14	Mikado_loci	CDS	61531500	61531691	.	-	0	gene_id "ENSSTUG00000026899"; transcript_id "mikado.14G1548.3"; ID "mikado.14G1548.3.CDS4";
14	Mikado_loci	CDS	61531897	61532022	.	-	0	gene_id "ENSSTUG00000026899"; transcript_id "mikado.14G1548.3"; ID "mikado.14G1548.3.CDS5";
14	Mikado_loci	CDS	61532341	61532445	.	-	0	gene_id "ENSSTUG00000026899"; transcript_id "mikado.14G1548.3"; ID "mikado.14G1548.3.CDS6";
14	Mikado_loci	CDS	61532643	61532773	.	-	2	gene_id "ENSSTUG00000026899"; transcript_id "mikado.14G1548.3"; ID "mikado.14G1548.3.CDS7";
14	Mikado_loci	CDS	61533877	61533987	.	-	2	gene_id "ENSSTUG00000026899"; transcript_id "mikado.14G1548.3"; ID "mikado.14G1548.3.CDS8";
14	Mikado_loci	CDS	61536171	61536342	.	-	0	gene_id "ENSSTUG00000026899"; transcript_id "mikado.14G1548.3"; ID "mikado.14G1548.3.CDS9";
14	Mikado_loci	CDS	61537623	61537688	.	-	0	gene_id "ENSSTUG00000026899"; transcript_id "mikado.14G1548.3"; ID "mikado.14G1548.3.CDS10";
14	Mikado_loci	five_prime_utr	61537689	61537990	.	-	.	gene_id "ENSSTUG00000026899"; transcript_id "mikado.14G1548.3"; ID "mikado.14G1548.3.five_prime_UTR1";
14	Mikado_loci	three_prime_utr	61525637	61526815	.	-	.	gene_id "ENSSTUG00000026899"; transcript_id "mikado.14G1548.3"; ID "mikado.14G1548.3.three_prime_UTR1";
14	Mikado_loci	transcript	61826092	61832164	21	+	.	gene_id "ENSSTUG00000028962"; transcript_id "mikado.14G1555.4"; ID "mikado.14G1555.4";
14	Mikado_loci	exon	61826092	61826219	.	+	.	gene_id "ENSSTUG00000028962"; transcript_id "mikado.14G1555.4"; ID "mikado.14G1555.4.exon1";
14	Mikado_loci	exon	61826829	61826975	.	+	.	gene_id "ENSSTUG00000028962"; transcript_id "mikado.14G1555.4"; ID "mikado.14G1555.4.exon2";
14	Mikado_loci	exon	61828268	61828314	.	+	.	gene_id "ENSSTUG00000028962"; transcript_id "mikado.14G1555.4"; ID "mikado.14G1555.4.exon3";
14	Mikado_loci	exon	61828906	61828987	.	+	.	gene_id "ENSSTUG00000028962"; transcript_id "mikado.14G1555.4"; ID "mikado.14G1555.4.exon4";
14	Mikado_loci	exon	61829228	61829370	.	+	.	gene_id "ENSSTUG00000028962"; transcript_id "mikado.14G1555.4"; ID "mikado.14G1555.4.exon5";
14	Mikado_loci	exon	61831254	61832164	.	+	.	gene_id "ENSSTUG00000028962"; transcript_id "mikado.14G1555.4"; ID "mikado.14G1555.4.exon6";
14	Mikado_loci	CDS	61826852	61826975	.	+	0	gene_id "ENSSTUG00000028962"; transcript_id "mikado.14G1555.4"; ID "mikado.14G1555.4.CDS1";
14	Mikado_loci	CDS	61828268	61828314	.	+	2	gene_id "ENSSTUG00000028962"; transcript_id "mikado.14G1555.4"; ID "mikado.14G1555.4.CDS2";
14	Mikado_loci	CDS	61828906	61828987	.	+	0	gene_id "ENSSTUG00000028962"; transcript_id "mikado.14G1555.4"; ID "mikado.14G1555.4.CDS3";
14	Mikado_loci	CDS	61829228	61829370	.	+	2	gene_id "ENSSTUG00000028962"; transcript_id "mikado.14G1555.4"; ID "mikado.14G1555.4.CDS4";
14	Mikado_loci	CDS	61831254	61831301	.	+	0	gene_id "ENSSTUG00000028962"; transcript_id "mikado.14G1555.4"; ID "mikado.14G1555.4.CDS5";
14	Mikado_loci	five_prime_utr	61826092	61826219	.	+	.	gene_id "ENSSTUG00000028962"; transcript_id "mikado.14G1555.4"; ID "mikado.14G1555.4.five_prime_UTR1";
14	Mikado_loci	five_prime_utr	61826829	61826851	.	+	.	gene_id "ENSSTUG00000028962"; transcript_id "mikado.14G1555.4"; ID "mikado.14G1555.4.five_prime_UTR2";
14	Mikado_loci	three_prime_utr	61831302	61832164	.	+	.	gene_id "ENSSTUG00000028962"; transcript_id "mikado.14G1555.4"; ID "mikado.14G1555.4.three_prime_UTR1";
14	Mikado_loci	transcript	61826752	61832164	14	+	.	gene_id "ENSSTUG00000028962"; transcript_id "mikado.14G1555.5"; ID "mikado.14G1555.5";
14	Mikado_loci	exon	61826752	61826975	.	+	.	gene_id "ENSSTUG00000028962"; transcript_id "mikado.14G1555.5"; ID "mikado.14G1555.5.exon1";
14	Mikado_loci	exon	61828268	61828314	.	+	.	gene_id "ENSSTUG00000028962"; transcript_id "mikado.14G1555.5"; ID "mikado.14G1555.5.exon2";
14	Mikado_loci	exon	61828906	61828987	.	+	.	gene_id "ENSSTUG00000028962"; transcript_id "mikado.14G1555.5"; ID "mikado.14G1555.5.exon3";
14	Mikado_loci	exon	61829228	61829370	.	+	.	gene_id "ENSSTUG00000028962"; transcript_id "mikado.14G1555.5"; ID "mikado.14G1555.5.exon4";
14	Mikado_loci	exon	61831254	61832164	.	+	.	gene_id "ENSSTUG00000028962"; transcript_id "mikado.14G1555.5"; ID "mikado.14G1555.5.exon5";
14	Mikado_loci	CDS	61826852	61826975	.	+	0	gene_id "ENSSTUG00000028962"; transcript_id "mikado.14G1555.5"; ID "mikado.14G1555.5.CDS1";
14	Mikado_loci	CDS	61828268	61828314	.	+	2	gene_id "ENSSTUG00000028962"; transcript_id "mikado.14G1555.5"; ID "mikado.14G1555.5.CDS2";
14	Mikado_loci	CDS	61828906	61828987	.	+	0	gene_id "ENSSTUG00000028962"; transcript_id "mikado.14G1555.5"; ID "mikado.14G1555.5.CDS3";
14	Mikado_loci	CDS	61829228	61829370	.	+	2	gene_id "ENSSTUG00000028962"; transcript_id "mikado.14G1555.5"; ID "mikado.14G1555.5.CDS4";
14	Mikado_loci	CDS	61831254	61831301	.	+	0	gene_id "ENSSTUG00000028962"; transcript_id "mikado.14G1555.5"; ID "mikado.14G1555.5.CDS5";
14	Mikado_loci	five_prime_utr	61826752	61826851	.	+	.	gene_id "ENSSTUG00000028962"; transcript_id "mikado.14G1555.5"; ID "mikado.14G1555.5.five_prime_UTR1";
14	Mikado_loci	three_prime_utr	61831302	61832164	.	+	.	gene_id "ENSSTUG00000028962"; transcript_id "mikado.14G1555.5"; ID "mikado.14G1555.5.three_prime_UTR1";
14	Mikado_loci	transcript	61840166	61854115	21	+	.	gene_id "ENSSTUG00000029045"; transcript_id "mikado.14G1556.3"; ID "mikado.14G1556.3";
14	Mikado_loci	exon	61840166	61840397	.	+	.	gene_id "ENSSTUG00000029045"; transcript_id "mikado.14G1556.3"; ID "mikado.14G1556.3.exon1";
14	Mikado_loci	exon	61840676	61840846	.	+	.	gene_id "ENSSTUG00000029045"; transcript_id "mikado.14G1556.3"; ID "mikado.14G1556.3.exon2";
14	Mikado_loci	exon	61841023	61841107	.	+	.	gene_id "ENSSTUG00000029045"; transcript_id "mikado.14G1556.3"; ID "mikado.14G1556.3.exon3";
14	Mikado_loci	exon	61846157	61846333	.	+	.	gene_id "ENSSTUG00000029045"; transcript_id "mikado.14G1556.3"; ID "mikado.14G1556.3.exon4";
14	Mikado_loci	exon	61846728	61846813	.	+	.	gene_id "ENSSTUG00000029045"; transcript_id "mikado.14G1556.3"; ID "mikado.14G1556.3.exon5";
14	Mikado_loci	exon	61847199	61847298	.	+	.	gene_id "ENSSTUG00000029045"; transcript_id "mikado.14G1556.3"; ID "mikado.14G1556.3.exon6";
14	Mikado_loci	exon	61847400	61847502	.	+	.	gene_id "ENSSTUG00000029045"; transcript_id "mikado.14G1556.3"; ID "mikado.14G1556.3.exon7";
14	Mikado_loci	exon	61847939	61848015	.	+	.	gene_id "ENSSTUG00000029045"; transcript_id "mikado.14G1556.3"; ID "mikado.14G1556.3.exon8";
14	Mikado_loci	exon	61848119	61848211	.	+	.	gene_id "ENSSTUG00000029045"; transcript_id "mikado.14G1556.3"; ID "mikado.14G1556.3.exon9";
14	Mikado_loci	exon	61848520	61848584	.	+	.	gene_id "ENSSTUG00000029045"; transcript_id "mikado.14G1556.3"; ID "mikado.14G1556.3.exon10";
14	Mikado_loci	exon	61848826	61848890	.	+	.	gene_id "ENSSTUG00000029045"; transcript_id "mikado.14G1556.3"; ID "mikado.14G1556.3.exon11";
14	Mikado_loci	exon	61849233	61849385	.	+	.	gene_id "ENSSTUG00000029045"; transcript_id "mikado.14G1556.3"; ID "mikado.14G1556.3.exon12";
14	Mikado_loci	exon	61849845	61849998	.	+	.	gene_id "ENSSTUG00000029045"; transcript_id "mikado.14G1556.3"; ID "mikado.14G1556.3.exon13";
14	Mikado_loci	exon	61850284	61850352	.	+	.	gene_id "ENSSTUG00000029045"; transcript_id "mikado.14G1556.3"; ID "mikado.14G1556.3.exon14";
14	Mikado_loci	exon	61851112	61851171	.	+	.	gene_id "ENSSTUG00000029045"; transcript_id "mikado.14G1556.3"; ID "mikado.14G1556.3.exon15";
14	Mikado_loci	exon	61851901	61851992	.	+	.	gene_id "ENSSTUG00000029045"; transcript_id "mikado.14G1556.3"; ID "mikado.14G1556.3.exon16";
14	Mikado_loci	exon	61852230	61854115	.	+	.	gene_id "ENSSTUG00000029045"; transcript_id "mikado.14G1556.3"; ID "mikado.14G1556.3.exon17";
14	Mikado_loci	CDS	61840714	61840846	.	+	0	gene_id "ENSSTUG00000029045"; transcript_id "mikado.14G1556.3"; ID "mikado.14G1556.3.CDS1";
14	Mikado_loci	CDS	61841023	61841107	.	+	2	gene_id "ENSSTUG00000029045"; transcript_id "mikado.14G1556.3"; ID "mikado.14G1556.3.CDS2";
14	Mikado_loci	CDS	61846157	61846333	.	+	1	gene_id "ENSSTUG00000029045"; transcript_id "mikado.14G1556.3"; ID "mikado.14G1556.3.CDS3";
14	Mikado_loci	CDS	61846728	61846813	.	+	1	gene_id "ENSSTUG00000029045"; transcript_id "mikado.14G1556.3"; ID "mikado.14G1556.3.CDS4";
14	Mikado_loci	CDS	61847199	61847298	.	+	2	gene_id "ENSSTUG00000029045"; transcript_id "mikado.14G1556.3"; ID "mikado.14G1556.3.CDS5";
14	Mikado_loci	CDS	61847400	61847502	.	+	1	gene_id "ENSSTUG00000029045"; transcript_id "mikado.14G1556.3"; ID "mikado.14G1556.3.CDS6";
14	Mikado_loci	CDS	61847939	61848015	.	+	0	gene_id "ENSSTUG00000029045"; transcript_id "mikado.14G1556.3"; ID "mikado.14G1556.3.CDS7";
14	Mikado_loci	CDS	61848119	61848211	.	+	1	gene_id "ENSSTUG00000029045"; transcript_id "mikado.14G1556.3"; ID "mikado.14G1556.3.CDS8";
14	Mikado_loci	CDS	61848520	61848584	.	+	1	gene_id "ENSSTUG00000029045"; transcript_id "mikado.14G1556.3"; ID "mikado.14G1556.3.CDS9";
14	Mikado_loci	CDS	61848826	61848890	.	+	2	gene_id "ENSSTUG00000029045"; transcript_id "mikado.14G1556.3"; ID "mikado.14G1556.3.CDS10";
14	Mikado_loci	CDS	61849233	61849385	.	+	0	gene_id "ENSSTUG00000029045"; transcript_id "mikado.14G1556.3"; ID "mikado.14G1556.3.CDS11";
14	Mikado_loci	CDS	61849845	61849998	.	+	0	gene_id "ENSSTUG00000029045"; transcript_id "mikado.14G1556.3"; ID "mikado.14G1556.3.CDS12";
14	Mikado_loci	CDS	61850284	61850352	.	+	2	gene_id "ENSSTUG00000029045"; transcript_id "mikado.14G1556.3"; ID "mikado.14G1556.3.CDS13";
14	Mikado_loci	CDS	61851112	61851171	.	+	2	gene_id "ENSSTUG00000029045"; transcript_id "mikado.14G1556.3"; ID "mikado.14G1556.3.CDS14";
14	Mikado_loci	CDS	61851901	61851992	.	+	2	gene_id "ENSSTUG00000029045"; transcript_id "mikado.14G1556.3"; ID "mikado.14G1556.3.CDS15";
14	Mikado_loci	CDS	61852230	61852325	.	+	0	gene_id "ENSSTUG00000029045"; transcript_id "mikado.14G1556.3"; ID "mikado.14G1556.3.CDS16";
14	Mikado_loci	five_prime_utr	61840166	61840397	.	+	.	gene_id "ENSSTUG00000029045"; transcript_id "mikado.14G1556.3"; ID "mikado.14G1556.3.five_prime_UTR1";
14	Mikado_loci	five_prime_utr	61840676	61840713	.	+	.	gene_id "ENSSTUG00000029045"; transcript_id "mikado.14G1556.3"; ID "mikado.14G1556.3.five_prime_UTR2";
14	Mikado_loci	three_prime_utr	61852326	61854115	.	+	.	gene_id "ENSSTUG00000029045"; transcript_id "mikado.14G1556.3"; ID "mikado.14G1556.3.three_prime_UTR1";
14	Mikado_loci	transcript	62087902	62100070	18	-	.	gene_id "ENSSTUG00000034056"; transcript_id "mikado.14G1567.2"; ID "mikado.14G1567.2";
14	Mikado_loci	exon	62087902	62088684	.	-	.	gene_id "ENSSTUG00000034056"; transcript_id "mikado.14G1567.2"; ID "mikado.14G1567.2.exon1";
14	Mikado_loci	exon	62088975	62089127	.	-	.	gene_id "ENSSTUG00000034056"; transcript_id "mikado.14G1567.2"; ID "mikado.14G1567.2.exon2";
14	Mikado_loci	exon	62089301	62089386	.	-	.	gene_id "ENSSTUG00000034056"; transcript_id "mikado.14G1567.2"; ID "mikado.14G1567.2.exon3";
14	Mikado_loci	exon	62089522	62089612	.	-	.	gene_id "ENSSTUG00000034056"; transcript_id "mikado.14G1567.2"; ID "mikado.14G1567.2.exon4";
14	Mikado_loci	exon	62089699	62089826	.	-	.	gene_id "ENSSTUG00000034056"; transcript_id "mikado.14G1567.2"; ID "mikado.14G1567.2.exon5";
14	Mikado_loci	exon	62090045	62090212	.	-	.	gene_id "ENSSTUG00000034056"; transcript_id "mikado.14G1567.2"; ID "mikado.14G1567.2.exon6";
14	Mikado_loci	exon	62090433	62090595	.	-	.	gene_id "ENSSTUG00000034056"; transcript_id "mikado.14G1567.2"; ID "mikado.14G1567.2.exon7";
14	Mikado_loci	exon	62092190	62092304	.	-	.	gene_id "ENSSTUG00000034056"; transcript_id "mikado.14G1567.2"; ID "mikado.14G1567.2.exon8";
14	Mikado_loci	exon	62094258	62094410	.	-	.	gene_id "ENSSTUG00000034056"; transcript_id "mikado.14G1567.2"; ID "mikado.14G1567.2.exon9";
14	Mikado_loci	exon	62094575	62094684	.	-	.	gene_id "ENSSTUG00000034056"; transcript_id "mikado.14G1567.2"; ID "mikado.14G1567.2.exon10";
14	Mikado_loci	exon	62094797	62094910	.	-	.	gene_id "ENSSTUG00000034056"; transcript_id "mikado.14G1567.2"; ID "mikado.14G1567.2.exon11";
14	Mikado_loci	exon	62095036	62095379	.	-	.	gene_id "ENSSTUG00000034056"; transcript_id "mikado.14G1567.2"; ID "mikado.14G1567.2.exon12";
14	Mikado_loci	exon	62098189	62098646	.	-	.	gene_id "ENSSTUG00000034056"; transcript_id "mikado.14G1567.2"; ID "mikado.14G1567.2.exon13";
14	Mikado_loci	exon	62099990	62100070	.	-	.	gene_id "ENSSTUG00000034056"; transcript_id "mikado.14G1567.2"; ID "mikado.14G1567.2.exon14";
14	Mikado_loci	CDS	62088343	62088684	.	-	0	gene_id "ENSSTUG00000034056"; transcript_id "mikado.14G1567.2"; ID "mikado.14G1567.2.CDS1";
14	Mikado_loci	CDS	62088975	62089127	.	-	0	gene_id "ENSSTUG00000034056"; transcript_id "mikado.14G1567.2"; ID "mikado.14G1567.2.CDS2";
14	Mikado_loci	CDS	62089301	62089386	.	-	2	gene_id "ENSSTUG00000034056"; transcript_id "mikado.14G1567.2"; ID "mikado.14G1567.2.CDS3";
14	Mikado_loci	CDS	62089522	62089612	.	-	0	gene_id "ENSSTUG00000034056"; transcript_id "mikado.14G1567.2"; ID "mikado.14G1567.2.CDS4";
14	Mikado_loci	CDS	62089699	62089826	.	-	2	gene_id "ENSSTUG00000034056"; transcript_id "mikado.14G1567.2"; ID "mikado.14G1567.2.CDS5";
14	Mikado_loci	CDS	62090045	62090212	.	-	2	gene_id "ENSSTUG00000034056"; transcript_id "mikado.14G1567.2"; ID "mikado.14G1567.2.CDS6";
14	Mikado_loci	CDS	62090433	62090595	.	-	0	gene_id "ENSSTUG00000034056"; transcript_id "mikado.14G1567.2"; ID "mikado.14G1567.2.CDS7";
14	Mikado_loci	CDS	62092190	62092304	.	-	1	gene_id "ENSSTUG00000034056"; transcript_id "mikado.14G1567.2"; ID "mikado.14G1567.2.CDS8";
14	Mikado_loci	CDS	62094258	62094410	.	-	1	gene_id "ENSSTUG00000034056"; transcript_id "mikado.14G1567.2"; ID "mikado.14G1567.2.CDS9";
14	Mikado_loci	CDS	62094575	62094684	.	-	0	gene_id "ENSSTUG00000034056"; transcript_id "mikado.14G1567.2"; ID "mikado.14G1567.2.CDS10";
14	Mikado_loci	CDS	62094797	62094910	.	-	0	gene_id "ENSSTUG00000034056"; transcript_id "mikado.14G1567.2"; ID "mikado.14G1567.2.CDS11";
14	Mikado_loci	CDS	62095036	62095379	.	-	2	gene_id "ENSSTUG00000034056"; transcript_id "mikado.14G1567.2"; ID "mikado.14G1567.2.CDS12";
14	Mikado_loci	CDS	62098189	62098621	.	-	0	gene_id "ENSSTUG00000034056"; transcript_id "mikado.14G1567.2"; ID "mikado.14G1567.2.CDS13";
14	Mikado_loci	five_prime_utr	62098622	62098646	.	-	.	gene_id "ENSSTUG00000034056"; transcript_id "mikado.14G1567.2"; ID "mikado.14G1567.2.five_prime_UTR1";
14	Mikado_loci	five_prime_utr	62099990	62100070	.	-	.	gene_id "ENSSTUG00000034056"; transcript_id "mikado.14G1567.2"; ID "mikado.14G1567.2.five_prime_UTR2";
14	Mikado_loci	three_prime_utr	62087902	62088342	.	-	.	gene_id "ENSSTUG00000034056"; transcript_id "mikado.14G1567.2"; ID "mikado.14G1567.2.three_prime_UTR1";
14	Mikado_loci	transcript	62132068	62164741	14	-	.	gene_id "ENSSTUG00000034101"; transcript_id "mikado.14G1571.2"; ID "mikado.14G1571.2";
14	Mikado_loci	exon	62132068	62132660	.	-	.	gene_id "ENSSTUG00000034101"; transcript_id "mikado.14G1571.2"; ID "mikado.14G1571.2.exon1";
14	Mikado_loci	exon	62134107	62134190	.	-	.	gene_id "ENSSTUG00000034101"; transcript_id "mikado.14G1571.2"; ID "mikado.14G1571.2.exon2";
14	Mikado_loci	exon	62134296	62134385	.	-	.	gene_id "ENSSTUG00000034101"; transcript_id "mikado.14G1571.2"; ID "mikado.14G1571.2.exon3";
14	Mikado_loci	exon	62134569	62134694	.	-	.	gene_id "ENSSTUG00000034101"; transcript_id "mikado.14G1571.2"; ID "mikado.14G1571.2.exon4";
14	Mikado_loci	exon	62138697	62138747	.	-	.	gene_id "ENSSTUG00000034101"; transcript_id "mikado.14G1571.2"; ID "mikado.14G1571.2.exon5";
14	Mikado_loci	exon	62139304	62139409	.	-	.	gene_id "ENSSTUG00000034101"; transcript_id "mikado.14G1571.2"; ID "mikado.14G1571.2.exon6";
14	Mikado_loci	exon	62141201	62141359	.	-	.	gene_id "ENSSTUG00000034101"; transcript_id "mikado.14G1571.2"; ID "mikado.14G1571.2.exon7";
14	Mikado_loci	exon	62146353	62147717	.	-	.	gene_id "ENSSTUG00000034101"; transcript_id "mikado.14G1571.2"; ID "mikado.14G1571.2.exon8";
14	Mikado_loci	exon	62149187	62149240	.	-	.	gene_id "ENSSTUG00000034101"; transcript_id "mikado.14G1571.2"; ID "mikado.14G1571.2.exon9";
14	Mikado_loci	exon	62150689	62150777	.	-	.	gene_id "ENSSTUG00000034101"; transcript_id "mikado.14G1571.2"; ID "mikado.14G1571.2.exon10";
14	Mikado_loci	exon	62151149	62151231	.	-	.	gene_id "ENSSTUG00000034101"; transcript_id "mikado.14G1571.2"; ID "mikado.14G1571.2.exon11";
14	Mikado_loci	exon	62151825	62151962	.	-	.	gene_id "ENSSTUG00000034101"; transcript_id "mikado.14G1571.2"; ID "mikado.14G1571.2.exon12";
14	Mikado_loci	exon	62152104	62152155	.	-	.	gene_id "ENSSTUG00000034101"; transcript_id "mikado.14G1571.2"; ID "mikado.14G1571.2.exon13";
14	Mikado_loci	exon	62152307	62152426	.	-	.	gene_id "ENSSTUG00000034101"; transcript_id "mikado.14G1571.2"; ID "mikado.14G1571.2.exon14";
14	Mikado_loci	exon	62152608	62152667	.	-	.	gene_id "ENSSTUG00000034101"; transcript_id "mikado.14G1571.2"; ID "mikado.14G1571.2.exon15";
14	Mikado_loci	exon	62152860	62152925	.	-	.	gene_id "ENSSTUG00000034101"; transcript_id "mikado.14G1571.2"; ID "mikado.14G1571.2.exon16";
14	Mikado_loci	exon	62153348	62153523	.	-	.	gene_id "ENSSTUG00000034101"; transcript_id "mikado.14G1571.2"; ID "mikado.14G1571.2.exon17";
14	Mikado_loci	exon	62154964	62155095	.	-	.	gene_id "ENSSTUG00000034101"; transcript_id "mikado.14G1571.2"; ID "mikado.14G1571.2.exon18";
14	Mikado_loci	exon	62155474	62155642	.	-	.	gene_id "ENSSTUG00000034101"; transcript_id "mikado.14G1571.2"; ID "mikado.14G1571.2.exon19";
14	Mikado_loci	exon	62155972	62156114	.	-	.	gene_id "ENSSTUG00000034101"; transcript_id "mikado.14G1571.2"; ID "mikado.14G1571.2.exon20";
14	Mikado_loci	exon	62157784	62157893	.	-	.	gene_id "ENSSTUG00000034101"; transcript_id "mikado.14G1571.2"; ID "mikado.14G1571.2.exon21";
14	Mikado_loci	exon	62158612	62158709	.	-	.	gene_id "ENSSTUG00000034101"; transcript_id "mikado.14G1571.2"; ID "mikado.14G1571.2.exon22";
14	Mikado_loci	exon	62161267	62161383	.	-	.	gene_id "ENSSTUG00000034101"; transcript_id "mikado.14G1571.2"; ID "mikado.14G1571.2.exon23";
14	Mikado_loci	exon	62162721	62162834	.	-	.	gene_id "ENSSTUG00000034101"; transcript_id "mikado.14G1571.2"; ID "mikado.14G1571.2.exon24";
14	Mikado_loci	exon	62163335	62163404	.	-	.	gene_id "ENSSTUG00000034101"; transcript_id "mikado.14G1571.2"; ID "mikado.14G1571.2.exon25";
14	Mikado_loci	exon	62164400	62164741	.	-	.	gene_id "ENSSTUG00000034101"; transcript_id "mikado.14G1571.2"; ID "mikado.14G1571.2.exon26";
14	Mikado_loci	CDS	62132490	62132660	.	-	0	gene_id "ENSSTUG00000034101"; transcript_id "mikado.14G1571.2"; ID "mikado.14G1571.2.CDS1";
14	Mikado_loci	CDS	62134107	62134190	.	-	0	gene_id "ENSSTUG00000034101"; transcript_id "mikado.14G1571.2"; ID "mikado.14G1571.2.CDS2";
14	Mikado_loci	CDS	62134296	62134385	.	-	0	gene_id "ENSSTUG00000034101"; transcript_id "mikado.14G1571.2"; ID "mikado.14G1571.2.CDS3";
14	Mikado_loci	CDS	62134569	62134694	.	-	0	gene_id "ENSSTUG00000034101"; transcript_id "mikado.14G1571.2"; ID "mikado.14G1571.2.CDS4";
14	Mikado_loci	CDS	62138697	62138747	.	-	0	gene_id "ENSSTUG00000034101"; transcript_id "mikado.14G1571.2"; ID "mikado.14G1571.2.CDS5";
14	Mikado_loci	CDS	62139304	62139409	.	-	1	gene_id "ENSSTUG00000034101"; transcript_id "mikado.14G1571.2"; ID "mikado.14G1571.2.CDS6";
14	Mikado_loci	CDS	62141201	62141359	.	-	1	gene_id "ENSSTUG00000034101"; transcript_id "mikado.14G1571.2"; ID "mikado.14G1571.2.CDS7";
14	Mikado_loci	CDS	62146353	62147717	.	-	1	gene_id "ENSSTUG00000034101"; transcript_id "mikado.14G1571.2"; ID "mikado.14G1571.2.CDS8";
14	Mikado_loci	CDS	62149187	62149240	.	-	1	gene_id "ENSSTUG00000034101"; transcript_id "mikado.14G1571.2"; ID "mikado.14G1571.2.CDS9";
14	Mikado_loci	CDS	62150689	62150777	.	-	0	gene_id "ENSSTUG00000034101"; transcript_id "mikado.14G1571.2"; ID "mikado.14G1571.2.CDS10";
14	Mikado_loci	CDS	62151149	62151231	.	-	2	gene_id "ENSSTUG00000034101"; transcript_id "mikado.14G1571.2"; ID "mikado.14G1571.2.CDS11";
14	Mikado_loci	CDS	62151825	62151962	.	-	2	gene_id "ENSSTUG00000034101"; transcript_id "mikado.14G1571.2"; ID "mikado.14G1571.2.CDS12";
14	Mikado_loci	CDS	62152104	62152155	.	-	0	gene_id "ENSSTUG00000034101"; transcript_id "mikado.14G1571.2"; ID "mikado.14G1571.2.CDS13";
14	Mikado_loci	CDS	62152307	62152426	.	-	0	gene_id "ENSSTUG00000034101"; transcript_id "mikado.14G1571.2"; ID "mikado.14G1571.2.CDS14";
14	Mikado_loci	CDS	62152608	62152667	.	-	0	gene_id "ENSSTUG00000034101"; transcript_id "mikado.14G1571.2"; ID "mikado.14G1571.2.CDS15";
14	Mikado_loci	CDS	62152860	62152925	.	-	0	gene_id "ENSSTUG00000034101"; transcript_id "mikado.14G1571.2"; ID "mikado.14G1571.2.CDS16";
14	Mikado_loci	CDS	62153348	62153523	.	-	2	gene_id "ENSSTUG00000034101"; transcript_id "mikado.14G1571.2"; ID "mikado.14G1571.2.CDS17";
14	Mikado_loci	CDS	62154964	62155095	.	-	2	gene_id "ENSSTUG00000034101"; transcript_id "mikado.14G1571.2"; ID "mikado.14G1571.2.CDS18";
14	Mikado_loci	CDS	62155474	62155642	.	-	0	gene_id "ENSSTUG00000034101"; transcript_id "mikado.14G1571.2"; ID "mikado.14G1571.2.CDS19";
14	Mikado_loci	CDS	62155972	62156114	.	-	2	gene_id "ENSSTUG00000034101"; transcript_id "mikado.14G1571.2"; ID "mikado.14G1571.2.CDS20";
14	Mikado_loci	CDS	62157784	62157893	.	-	1	gene_id "ENSSTUG00000034101"; transcript_id "mikado.14G1571.2"; ID "mikado.14G1571.2.CDS21";
14	Mikado_loci	CDS	62158612	62158709	.	-	0	gene_id "ENSSTUG00000034101"; transcript_id "mikado.14G1571.2"; ID "mikado.14G1571.2.CDS22";
14	Mikado_loci	CDS	62161267	62161383	.	-	0	gene_id "ENSSTUG00000034101"; transcript_id "mikado.14G1571.2"; ID "mikado.14G1571.2.CDS23";
14	Mikado_loci	CDS	62162721	62162834	.	-	0	gene_id "ENSSTUG00000034101"; transcript_id "mikado.14G1571.2"; ID "mikado.14G1571.2.CDS24";
14	Mikado_loci	CDS	62163335	62163404	.	-	1	gene_id "ENSSTUG00000034101"; transcript_id "mikado.14G1571.2"; ID "mikado.14G1571.2.CDS25";
14	Mikado_loci	CDS	62164400	62164446	.	-	0	gene_id "ENSSTUG00000034101"; transcript_id "mikado.14G1571.2"; ID "mikado.14G1571.2.CDS26";
14	Mikado_loci	five_prime_utr	62164447	62164741	.	-	.	gene_id "ENSSTUG00000034101"; transcript_id "mikado.14G1571.2"; ID "mikado.14G1571.2.five_prime_UTR1";
14	Mikado_loci	three_prime_utr	62132068	62132489	.	-	.	gene_id "ENSSTUG00000034101"; transcript_id "mikado.14G1571.2"; ID "mikado.14G1571.2.three_prime_UTR1";
14	Mikado_loci	transcript	62184069	62201675	18	-	.	gene_id "ENSSTUG00000034342"; transcript_id "mikado.14G1572.2"; ID "mikado.14G1572.2";
14	Mikado_loci	exon	62184069	62186678	.	-	.	gene_id "ENSSTUG00000034342"; transcript_id "mikado.14G1572.2"; ID "mikado.14G1572.2.exon1";
14	Mikado_loci	exon	62187866	62187915	.	-	.	gene_id "ENSSTUG00000034342"; transcript_id "mikado.14G1572.2"; ID "mikado.14G1572.2.exon2";
14	Mikado_loci	exon	62188326	62188457	.	-	.	gene_id "ENSSTUG00000034342"; transcript_id "mikado.14G1572.2"; ID "mikado.14G1572.2.exon3";
14	Mikado_loci	exon	62189213	62189511	.	-	.	gene_id "ENSSTUG00000034342"; transcript_id "mikado.14G1572.2"; ID "mikado.14G1572.2.exon4";
14	Mikado_loci	exon	62191062	62191264	.	-	.	gene_id "ENSSTUG00000034342"; transcript_id "mikado.14G1572.2"; ID "mikado.14G1572.2.exon5";
14	Mikado_loci	exon	62193412	62193541	.	-	.	gene_id "ENSSTUG00000034342"; transcript_id "mikado.14G1572.2"; ID "mikado.14G1572.2.exon6";
14	Mikado_loci	exon	62193889	62194093	.	-	.	gene_id "ENSSTUG00000034342"; transcript_id "mikado.14G1572.2"; ID "mikado.14G1572.2.exon7";
14	Mikado_loci	exon	62195576	62195739	.	-	.	gene_id "ENSSTUG00000034342"; transcript_id "mikado.14G1572.2"; ID "mikado.14G1572.2.exon8";
14	Mikado_loci	exon	62196641	62196712	.	-	.	gene_id "ENSSTUG00000034342"; transcript_id "mikado.14G1572.2"; ID "mikado.14G1572.2.exon9";
14	Mikado_loci	exon	62200670	62200762	.	-	.	gene_id "ENSSTUG00000034342"; transcript_id "mikado.14G1572.2"; ID "mikado.14G1572.2.exon10";
14	Mikado_loci	exon	62201520	62201675	.	-	.	gene_id "ENSSTUG00000034342"; transcript_id "mikado.14G1572.2"; ID "mikado.14G1572.2.exon11";
14	Mikado_loci	CDS	62186482	62186678	.	-	2	gene_id "ENSSTUG00000034342"; transcript_id "mikado.14G1572.2"; ID "mikado.14G1572.2.CDS1";
14	Mikado_loci	CDS	62187866	62187915	.	-	1	gene_id "ENSSTUG00000034342"; transcript_id "mikado.14G1572.2"; ID "mikado.14G1572.2.CDS2";
14	Mikado_loci	CDS	62188326	62188457	.	-	1	gene_id "ENSSTUG00000034342"; transcript_id "mikado.14G1572.2"; ID "mikado.14G1572.2.CDS3";
14	Mikado_loci	CDS	62189213	62189511	.	-	0	gene_id "ENSSTUG00000034342"; transcript_id "mikado.14G1572.2"; ID "mikado.14G1572.2.CDS4";
14	Mikado_loci	CDS	62191062	62191264	.	-	2	gene_id "ENSSTUG00000034342"; transcript_id "mikado.14G1572.2"; ID "mikado.14G1572.2.CDS5";
14	Mikado_loci	CDS	62193412	62193541	.	-	0	gene_id "ENSSTUG00000034342"; transcript_id "mikado.14G1572.2"; ID "mikado.14G1572.2.CDS6";
14	Mikado_loci	CDS	62193889	62194093	.	-	1	gene_id "ENSSTUG00000034342"; transcript_id "mikado.14G1572.2"; ID "mikado.14G1572.2.CDS7";
14	Mikado_loci	CDS	62195576	62195739	.	-	0	gene_id "ENSSTUG00000034342"; transcript_id "mikado.14G1572.2"; ID "mikado.14G1572.2.CDS8";
14	Mikado_loci	CDS	62196641	62196712	.	-	0	gene_id "ENSSTUG00000034342"; transcript_id "mikado.14G1572.2"; ID "mikado.14G1572.2.CDS9";
14	Mikado_loci	CDS	62200670	62200762	.	-	0	gene_id "ENSSTUG00000034342"; transcript_id "mikado.14G1572.2"; ID "mikado.14G1572.2.CDS10";
14	Mikado_loci	five_prime_utr	62201520	62201675	.	-	.	gene_id "ENSSTUG00000034342"; transcript_id "mikado.14G1572.2"; ID "mikado.14G1572.2.five_prime_UTR1";
14	Mikado_loci	three_prime_utr	62184069	62186481	.	-	.	gene_id "ENSSTUG00000034342"; transcript_id "mikado.14G1572.2"; ID "mikado.14G1572.2.three_prime_UTR1";
1	Mikado_loci	transcript	40380183	40463978	20	-	.	gene_id "ENSSTUG00000049002"; transcript_id "mikado.1G942.2"; ID "mikado.1G942.2";
1	Mikado_loci	exon	40380183	40382660	.	-	.	gene_id "ENSSTUG00000049002"; transcript_id "mikado.1G942.2"; ID "mikado.1G942.2.exon1";
1	Mikado_loci	exon	40382918	40383024	.	-	.	gene_id "ENSSTUG00000049002"; transcript_id "mikado.1G942.2"; ID "mikado.1G942.2.exon2";
1	Mikado_loci	exon	40402348	40402474	.	-	.	gene_id "ENSSTUG00000049002"; transcript_id "mikado.1G942.2"; ID "mikado.1G942.2.exon3";
1	Mikado_loci	exon	40411188	40411473	.	-	.	gene_id "ENSSTUG00000049002"; transcript_id "mikado.1G942.2"; ID "mikado.1G942.2.exon4";
1	Mikado_loci	exon	40417468	40417563	.	-	.	gene_id "ENSSTUG00000049002"; transcript_id "mikado.1G942.2"; ID "mikado.1G942.2.exon5";
1	Mikado_loci	exon	40427764	40427882	.	-	.	gene_id "ENSSTUG00000049002"; transcript_id "mikado.1G942.2"; ID "mikado.1G942.2.exon6";
1	Mikado_loci	exon	40462132	40462380	.	-	.	gene_id "ENSSTUG00000049002"; transcript_id "mikado.1G942.2"; ID "mikado.1G942.2.exon7";
1	Mikado_loci	exon	40463395	40463978	.	-	.	gene_id "ENSSTUG00000049002"; transcript_id "mikado.1G942.2"; ID "mikado.1G942.2.exon8";
1	Mikado_loci	CDS	40382509	40382660	.	-	2	gene_id "ENSSTUG00000049002"; transcript_id "mikado.1G942.2"; ID "mikado.1G942.2.CDS1";
1	Mikado_loci	CDS	40382918	40383024	.	-	1	gene_id "ENSSTUG00000049002"; transcript_id "mikado.1G942.2"; ID "mikado.1G942.2.CDS2";
1	Mikado_loci	CDS	40402348	40402474	.	-	2	gene_id "ENSSTUG00000049002"; transcript_id "mikado.1G942.2"; ID "mikado.1G942.2.CDS3";
1	Mikado_loci	CDS	40411188	40411473	.	-	0	gene_id "ENSSTUG00000049002"; transcript_id "mikado.1G942.2"; ID "mikado.1G942.2.CDS4";
1	Mikado_loci	CDS	40417468	40417563	.	-	0	gene_id "ENSSTUG00000049002"; transcript_id "mikado.1G942.2"; ID "mikado.1G942.2.CDS5";
1	Mikado_loci	CDS	40427764	40427882	.	-	2	gene_id "ENSSTUG00000049002"; transcript_id "mikado.1G942.2"; ID "mikado.1G942.2.CDS6";
1	Mikado_loci	CDS	40462132	40462369	.	-	0	gene_id "ENSSTUG00000049002"; transcript_id "mikado.1G942.2"; ID "mikado.1G942.2.CDS7";
1	Mikado_loci	five_prime_utr	40462370	40462380	.	-	.	gene_id "ENSSTUG00000049002"; transcript_id "mikado.1G942.2"; ID "mikado.1G942.2.five_prime_UTR1";
1	Mikado_loci	five_prime_utr	40463395	40463978	.	-	.	gene_id "ENSSTUG00000049002"; transcript_id "mikado.1G942.2"; ID "mikado.1G942.2.five_prime_UTR2";
1	Mikado_loci	three_prime_utr	40380183	40382508	.	-	.	gene_id "ENSSTUG00000049002"; transcript_id "mikado.1G942.2"; ID "mikado.1G942.2.three_prime_UTR1";
1	Mikado_loci	transcript	40720201	40780682	16	+	.	gene_id "ENSSTUG00000049387"; transcript_id "mikado.1G946.2"; ID "mikado.1G946.2";
1	Mikado_loci	exon	40720201	40720355	.	+	.	gene_id "ENSSTUG00000049387"; transcript_id "mikado.1G946.2"; ID "mikado.1G946.2.exon1";
1	Mikado_loci	exon	40721503	40721608	.	+	.	gene_id "ENSSTUG00000049387"; transcript_id "mikado.1G946.2"; ID "mikado.1G946.2.exon2";
1	Mikado_loci	exon	40735390	40735473	.	+	.	gene_id "ENSSTUG00000049387"; transcript_id "mikado.1G946.2"; ID "mikado.1G946.2.exon3";
1	Mikado_loci	exon	40750865	40750960	.	+	.	gene_id "ENSSTUG00000049387"; transcript_id "mikado.1G946.2"; ID "mikado.1G946.2.exon4";
1	Mikado_loci	exon	40760750	40760872	.	+	.	gene_id "ENSSTUG00000049387"; transcript_id "mikado.1G946.2"; ID "mikado.1G946.2.exon5";
1	Mikado_loci	exon	40760944	40761095	.	+	.	gene_id "ENSSTUG00000049387"; transcript_id "mikado.1G946.2"; ID "mikado.1G946.2.exon6";
1	Mikado_loci	exon	40761515	40761598	.	+	.	gene_id "ENSSTUG00000049387"; transcript_id "mikado.1G946.2"; ID "mikado.1G946.2.exon7";
1	Mikado_loci	exon	40761908	40762054	.	+	.	gene_id "ENSSTUG00000049387"; transcript_id "mikado.1G946.2"; ID "mikado.1G946.2.exon8";
1	Mikado_loci	exon	40768205	40768301	.	+	.	gene_id "ENSSTUG00000049387"; transcript_id "mikado.1G946.2"; ID "mikado.1G946.2.exon9";
1	Mikado_loci	exon	40769634	40769797	.	+	.	gene_id "ENSSTUG00000049387"; transcript_id "mikado.1G946.2"; ID "mikado.1G946.2.exon10";
1	Mikado_loci	exon	40770811	40770941	.	+	.	gene_id "ENSSTUG00000049387"; transcript_id "mikado.1G946.2"; ID "mikado.1G946.2.exon11";
1	Mikado_loci	exon	40772239	40772399	.	+	.	gene_id "ENSSTUG00000049387"; transcript_id "mikado.1G946.2"; ID "mikado.1G946.2.exon12";
1	Mikado_loci	exon	40777816	40777908	.	+	.	gene_id "ENSSTUG00000049387"; transcript_id "mikado.1G946.2"; ID "mikado.1G946.2.exon13";
1	Mikado_loci	exon	40778114	40778398	.	+	.	gene_id "ENSSTUG00000049387"; transcript_id "mikado.1G946.2"; ID "mikado.1G946.2.exon14";
1	Mikado_loci	exon	40778717	40780682	.	+	.	gene_id "ENSSTUG00000049387"; transcript_id "mikado.1G946.2"; ID "mikado.1G946.2.exon15";
1	Mikado_loci	CDS	40721597	40721608	.	+	0	gene_id "ENSSTUG00000049387"; transcript_id "mikado.1G946.2"; ID "mikado.1G946.2.CDS1";
1	Mikado_loci	CDS	40735390	40735473	.	+	0	gene_id "ENSSTUG00000049387"; transcript_id "mikado.1G946.2"; ID "mikado.1G946.2.CDS2";
1	Mikado_loci	CDS	40750865	40750960	.	+	0	gene_id "ENSSTUG00000049387"; transcript_id "mikado.1G946.2"; ID "mikado.1G946.2.CDS3";
1	Mikado_loci	CDS	40760750	40760872	.	+	0	gene_id "ENSSTUG00000049387"; transcript_id "mikado.1G946.2"; ID "mikado.1G946.2.CDS4";
1	Mikado_loci	CDS	40760944	40761095	.	+	0	gene_id "ENSSTUG00000049387"; transcript_id "mikado.1G946.2"; ID "mikado.1G946.2.CDS5";
1	Mikado_loci	CDS	40761515	40761598	.	+	1	gene_id "ENSSTUG00000049387"; transcript_id "mikado.1G946.2"; ID "mikado.1G946.2.CDS6";
1	Mikado_loci	CDS	40761908	40762054	.	+	1	gene_id "ENSSTUG00000049387"; transcript_id "mikado.1G946.2"; ID "mikado.1G946.2.CDS7";
1	Mikado_loci	CDS	40768205	40768301	.	+	1	gene_id "ENSSTUG00000049387"; transcript_id "mikado.1G946.2"; ID "mikado.1G946.2.CDS8";
1	Mikado_loci	CDS	40769634	40769797	.	+	0	gene_id "ENSSTUG00000049387"; transcript_id "mikado.1G946.2"; ID "mikado.1G946.2.CDS9";
1	Mikado_loci	CDS	40770811	40770941	.	+	1	gene_id "ENSSTUG00000049387"; transcript_id "mikado.1G946.2"; ID "mikado.1G946.2.CDS10";
1	Mikado_loci	CDS	40772239	40772399	.	+	2	gene_id "ENSSTUG00000049387"; transcript_id "mikado.1G946.2"; ID "mikado.1G946.2.CDS11";
1	Mikado_loci	CDS	40777816	40777908	.	+	0	gene_id "ENSSTUG00000049387"; transcript_id "mikado.1G946.2"; ID "mikado.1G946.2.CDS12";
1	Mikado_loci	CDS	40778114	40778398	.	+	0	gene_id "ENSSTUG00000049387"; transcript_id "mikado.1G946.2"; ID "mikado.1G946.2.CDS13";
1	Mikado_loci	CDS	40778717	40778881	.	+	0	gene_id "ENSSTUG00000049387"; transcript_id "mikado.1G946.2"; ID "mikado.1G946.2.CDS14";
1	Mikado_loci	five_prime_utr	40720201	40720355	.	+	.	gene_id "ENSSTUG00000049387"; transcript_id "mikado.1G946.2"; ID "mikado.1G946.2.five_prime_UTR1";
1	Mikado_loci	five_prime_utr	40721503	40721596	.	+	.	gene_id "ENSSTUG00000049387"; transcript_id "mikado.1G946.2"; ID "mikado.1G946.2.five_prime_UTR2";
1	Mikado_loci	three_prime_utr	40778882	40780682	.	+	.	gene_id "ENSSTUG00000049387"; transcript_id "mikado.1G946.2"; ID "mikado.1G946.2.three_prime_UTR1";
1	Mikado_loci	transcript	41056708	41071948	17	+	.	gene_id "ENSSTUG00000002384"; transcript_id "mikado.1G950.2"; ID "mikado.1G950.2";
1	Mikado_loci	exon	41056708	41056906	.	+	.	gene_id "ENSSTUG00000002384"; transcript_id "mikado.1G950.2"; ID "mikado.1G950.2.exon1";
1	Mikado_loci	exon	41062847	41062919	.	+	.	gene_id "ENSSTUG00000002384"; transcript_id "mikado.1G950.2"; ID "mikado.1G950.2.exon2";
1	Mikado_loci	exon	41063035	41063391	.	+	.	gene_id "ENSSTUG00000002384"; transcript_id "mikado.1G950.2"; ID "mikado.1G950.2.exon3";
1	Mikado_loci	exon	41064069	41064284	.	+	.	gene_id "ENSSTUG00000002384"; transcript_id "mikado.1G950.2"; ID "mikado.1G950.2.exon4";
1	Mikado_loci	exon	41065963	41066073	.	+	.	gene_id "ENSSTUG00000002384"; transcript_id "mikado.1G950.2"; ID "mikado.1G950.2.exon5";
1	Mikado_loci	exon	41070084	41071948	.	+	.	gene_id "ENSSTUG00000002384"; transcript_id "mikado.1G950.2"; ID "mikado.1G950.2.exon6";
1	Mikado_loci	CDS	41063229	41063391	.	+	0	gene_id "ENSSTUG00000002384"; transcript_id "mikado.1G950.2"; ID "mikado.1G950.2.CDS1";
1	Mikado_loci	CDS	41064069	41064284	.	+	2	gene_id "ENSSTUG00000002384"; transcript_id "mikado.1G950.2"; ID "mikado.1G950.2.CDS2";
1	Mikado_loci	CDS	41065963	41066073	.	+	2	gene_id "ENSSTUG00000002384"; transcript_id "mikado.1G950.2"; ID "mikado.1G950.2.CDS3";
1	Mikado_loci	CDS	41070084	41070559	.	+	2	gene_id "ENSSTUG00000002384"; transcript_id "mikado.1G950.2"; ID "mikado.1G950.2.CDS4";
1	Mikado_loci	five_prime_utr	41056708	41056906	.	+	.	gene_id "ENSSTUG00000002384"; transcript_id "mikado.1G950.2"; ID "mikado.1G950.2.five_prime_UTR1";
1	Mikado_loci	five_prime_utr	41062847	41062919	.	+	.	gene_id "ENSSTUG00000002384"; transcript_id "mikado.1G950.2"; ID "mikado.1G950.2.five_prime_UTR2";
1	Mikado_loci	five_prime_utr	41063035	41063228	.	+	.	gene_id "ENSSTUG00000002384"; transcript_id "mikado.1G950.2"; ID "mikado.1G950.2.five_prime_UTR3";
1	Mikado_loci	three_prime_utr	41070560	41071948	.	+	.	gene_id "ENSSTUG00000002384"; transcript_id "mikado.1G950.2"; ID "mikado.1G950.2.three_prime_UTR1";
1	Mikado_loci	transcript	41056708	41071948	15	+	.	gene_id "ENSSTUG00000002384"; transcript_id "mikado.1G950.3"; ID "mikado.1G950.3";
1	Mikado_loci	exon	41056708	41056906	.	+	.	gene_id "ENSSTUG00000002384"; transcript_id "mikado.1G950.3"; ID "mikado.1G950.3.exon1";
1	Mikado_loci	exon	41062847	41062919	.	+	.	gene_id "ENSSTUG00000002384"; transcript_id "mikado.1G950.3"; ID "mikado.1G950.3.exon2";
1	Mikado_loci	exon	41063220	41063391	.	+	.	gene_id "ENSSTUG00000002384"; transcript_id "mikado.1G950.3"; ID "mikado.1G950.3.exon3";
1	Mikado_loci	exon	41064069	41064284	.	+	.	gene_id "ENSSTUG00000002384"; transcript_id "mikado.1G950.3"; ID "mikado.1G950.3.exon4";
1	Mikado_loci	exon	41065963	41066073	.	+	.	gene_id "ENSSTUG00000002384"; transcript_id "mikado.1G950.3"; ID "mikado.1G950.3.exon5";
1	Mikado_loci	exon	41070148	41071948	.	+	.	gene_id "ENSSTUG00000002384"; transcript_id "mikado.1G950.3"; ID "mikado.1G950.3.exon6";
1	Mikado_loci	CDS	41056869	41056906	.	+	0	gene_id "ENSSTUG00000002384"; transcript_id "mikado.1G950.3"; ID "mikado.1G950.3.CDS1";
1	Mikado_loci	CDS	41062847	41062919	.	+	1	gene_id "ENSSTUG00000002384"; transcript_id "mikado.1G950.3"; ID "mikado.1G950.3.CDS2";
1	Mikado_loci	CDS	41063220	41063391	.	+	0	gene_id "ENSSTUG00000002384"; transcript_id "mikado.1G950.3"; ID "mikado.1G950.3.CDS3";
1	Mikado_loci	CDS	41064069	41064284	.	+	2	gene_id "ENSSTUG00000002384"; transcript_id "mikado.1G950.3"; ID "mikado.1G950.3.CDS4";
1	Mikado_loci	CDS	41065963	41066073	.	+	2	gene_id "ENSSTUG00000002384"; transcript_id "mikado.1G950.3"; ID "mikado.1G950.3.CDS5";
1	Mikado_loci	CDS	41070148	41070221	.	+	2	gene_id "ENSSTUG00000002384"; transcript_id "mikado.1G950.3"; ID "mikado.1G950.3.CDS6";
1	Mikado_loci	five_prime_utr	41056708	41056868	.	+	.	gene_id "ENSSTUG00000002384"; transcript_id "mikado.1G950.3"; ID "mikado.1G950.3.five_prime_UTR1";
1	Mikado_loci	three_prime_utr	41070222	41071948	.	+	.	gene_id "ENSSTUG00000002384"; transcript_id "mikado.1G950.3"; ID "mikado.1G950.3.three_prime_UTR1";
1	Mikado_loci	transcript	41583233	41594910	20	+	.	gene_id "ENSSTUG00000002708"; transcript_id "mikado.1G959.2"; ID "mikado.1G959.2";
1	Mikado_loci	exon	41583233	41583380	.	+	.	gene_id "ENSSTUG00000002708"; transcript_id "mikado.1G959.2"; ID "mikado.1G959.2.exon1";
1	Mikado_loci	exon	41584614	41584757	.	+	.	gene_id "ENSSTUG00000002708"; transcript_id "mikado.1G959.2"; ID "mikado.1G959.2.exon2";
1	Mikado_loci	exon	41585004	41585210	.	+	.	gene_id "ENSSTUG00000002708"; transcript_id "mikado.1G959.2"; ID "mikado.1G959.2.exon3";
1	Mikado_loci	exon	41585303	41585462	.	+	.	gene_id "ENSSTUG00000002708"; transcript_id "mikado.1G959.2"; ID "mikado.1G959.2.exon4";
1	Mikado_loci	exon	41586239	41586372	.	+	.	gene_id "ENSSTUG00000002708"; transcript_id "mikado.1G959.2"; ID "mikado.1G959.2.exon5";
1	Mikado_loci	exon	41586519	41586818	.	+	.	gene_id "ENSSTUG00000002708"; transcript_id "mikado.1G959.2"; ID "mikado.1G959.2.exon6";
1	Mikado_loci	exon	41587351	41587516	.	+	.	gene_id "ENSSTUG00000002708"; transcript_id "mikado.1G959.2"; ID "mikado.1G959.2.exon7";
1	Mikado_loci	exon	41587743	41587933	.	+	.	gene_id "ENSSTUG00000002708"; transcript_id "mikado.1G959.2"; ID "mikado.1G959.2.exon8";
1	Mikado_loci	exon	41589811	41589958	.	+	.	gene_id "ENSSTUG00000002708"; transcript_id "mikado.1G959.2"; ID "mikado.1G959.2.exon9";
1	Mikado_loci	exon	41590069	41590337	.	+	.	gene_id "ENSSTUG00000002708"; transcript_id "mikado.1G959.2"; ID "mikado.1G959.2.exon10";
1	Mikado_loci	exon	41593662	41593995	.	+	.	gene_id "ENSSTUG00000002708"; transcript_id "mikado.1G959.2"; ID "mikado.1G959.2.exon11";
1	Mikado_loci	exon	41594111	41594910	.	+	.	gene_id "ENSSTUG00000002708"; transcript_id "mikado.1G959.2"; ID "mikado.1G959.2.exon12";
1	Mikado_loci	CDS	41584614	41584757	.	+	0	gene_id "ENSSTUG00000002708"; transcript_id "mikado.1G959.2"; ID "mikado.1G959.2.CDS1";
1	Mikado_loci	CDS	41585004	41585210	.	+	0	gene_id "ENSSTUG00000002708"; transcript_id "mikado.1G959.2"; ID "mikado.1G959.2.CDS2";
1	Mikado_loci	CDS	41585303	41585462	.	+	0	gene_id "ENSSTUG00000002708"; transcript_id "mikado.1G959.2"; ID "mikado.1G959.2.CDS3";
1	Mikado_loci	CDS	41586239	41586372	.	+	2	gene_id "ENSSTUG00000002708"; transcript_id "mikado.1G959.2"; ID "mikado.1G959.2.CDS4";
1	Mikado_loci	CDS	41586519	41586818	.	+	0	gene_id "ENSSTUG00000002708"; transcript_id "mikado.1G959.2"; ID "mikado.1G959.2.CDS5";
1	Mikado_loci	CDS	41587351	41587516	.	+	0	gene_id "ENSSTUG00000002708"; transcript_id "mikado.1G959.2"; ID "mikado.1G959.2.CDS6";
1	Mikado_loci	CDS	41587743	41587933	.	+	2	gene_id "ENSSTUG00000002708"; transcript_id "mikado.1G959.2"; ID "mikado.1G959.2.CDS7";
1	Mikado_loci	CDS	41589811	41589958	.	+	0	gene_id "ENSSTUG00000002708"; transcript_id "mikado.1G959.2"; ID "mikado.1G959.2.CDS8";
1	Mikado_loci	CDS	41590069	41590337	.	+	2	gene_id "ENSSTUG00000002708"; transcript_id "mikado.1G959.2"; ID "mikado.1G959.2.CDS9";
1	Mikado_loci	CDS	41593662	41593995	.	+	0	gene_id "ENSSTUG00000002708"; transcript_id "mikado.1G959.2"; ID "mikado.1G959.2.CDS10";
1	Mikado_loci	CDS	41594111	41594226	.	+	2	gene_id "ENSSTUG00000002708"; transcript_id "mikado.1G959.2"; ID "mikado.1G959.2.CDS11";
1	Mikado_loci	five_prime_utr	41583233	41583380	.	+	.	gene_id "ENSSTUG00000002708"; transcript_id "mikado.1G959.2"; ID "mikado.1G959.2.five_prime_UTR1";
1	Mikado_loci	three_prime_utr	41594227	41594910	.	+	.	gene_id "ENSSTUG00000002708"; transcript_id "mikado.1G959.2"; ID "mikado.1G959.2.three_prime_UTR1";
1	Mikado_loci	transcript	41873123	41877846	18	+	.	gene_id "ENSSTUG00000005013"; transcript_id "mikado.1G961.2"; ID "mikado.1G961.2";
1	Mikado_loci	exon	41873123	41873275	.	+	.	gene_id "ENSSTUG00000005013"; transcript_id "mikado.1G961.2"; ID "mikado.1G961.2.exon1";
1	Mikado_loci	exon	41875573	41875713	.	+	.	gene_id "ENSSTUG00000005013"; transcript_id "mikado.1G961.2"; ID "mikado.1G961.2.exon2";
1	Mikado_loci	exon	41876282	41876433	.	+	.	gene_id "ENSSTUG00000005013"; transcript_id "mikado.1G961.2"; ID "mikado.1G961.2.exon3";
1	Mikado_loci	exon	41876811	41877846	.	+	.	gene_id "ENSSTUG00000005013"; transcript_id "mikado.1G961.2"; ID "mikado.1G961.2.exon4";
1	Mikado_loci	CDS	41873274	41873275	.	+	0	gene_id "ENSSTUG00000005013"; transcript_id "mikado.1G961.2"; ID "mikado.1G961.2.CDS1";
1	Mikado_loci	CDS	41875573	41875713	.	+	1	gene_id "ENSSTUG00000005013"; transcript_id "mikado.1G961.2"; ID "mikado.1G961.2.CDS2";
1	Mikado_loci	CDS	41876282	41876433	.	+	1	gene_id "ENSSTUG00000005013"; transcript_id "mikado.1G961.2"; ID "mikado.1G961.2.CDS3";
1	Mikado_loci	CDS	41876811	41876836	.	+	2	gene_id "ENSSTUG00000005013"; transcript_id "mikado.1G961.2"; ID "mikado.1G961.2.CDS4";
1	Mikado_loci	five_prime_utr	41873123	41873273	.	+	.	gene_id "ENSSTUG00000005013"; transcript_id "mikado.1G961.2"; ID "mikado.1G961.2.five_prime_UTR1";
1	Mikado_loci	three_prime_utr	41876837	41877846	.	+	.	gene_id "ENSSTUG00000005013"; transcript_id "mikado.1G961.2"; ID "mikado.1G961.2.three_prime_UTR1";
1	Mikado_loci	transcript	41873123	41877846	18	+	.	gene_id "ENSSTUG00000005013"; transcript_id "mikado.1G961.3"; ID "mikado.1G961.3";
1	Mikado_loci	exon	41873123	41873275	.	+	.	gene_id "ENSSTUG00000005013"; transcript_id "mikado.1G961.3"; ID "mikado.1G961.3.exon1";
1	Mikado_loci	exon	41875577	41875713	.	+	.	gene_id "ENSSTUG00000005013"; transcript_id "mikado.1G961.3"; ID "mikado.1G961.3.exon2";
1	Mikado_loci	exon	41876282	41876433	.	+	.	gene_id "ENSSTUG00000005013"; transcript_id "mikado.1G961.3"; ID "mikado.1G961.3.exon3";
1	Mikado_loci	exon	41876808	41877846	.	+	.	gene_id "ENSSTUG00000005013"; transcript_id "mikado.1G961.3"; ID "mikado.1G961.3.exon4";
1	Mikado_loci	CDS	41873132	41873275	.	+	0	gene_id "ENSSTUG00000005013"; transcript_id "mikado.1G961.3"; ID "mikado.1G961.3.CDS1";
1	Mikado_loci	CDS	41875577	41875713	.	+	0	gene_id "ENSSTUG00000005013"; transcript_id "mikado.1G961.3"; ID "mikado.1G961.3.CDS2";
1	Mikado_loci	CDS	41876282	41876433	.	+	1	gene_id "ENSSTUG00000005013"; transcript_id "mikado.1G961.3"; ID "mikado.1G961.3.CDS3";
1	Mikado_loci	CDS	41876808	41876836	.	+	2	gene_id "ENSSTUG00000005013"; transcript_id "mikado.1G961.3"; ID "mikado.1G961.3.CDS4";
1	Mikado_loci	five_prime_utr	41873123	41873131	.	+	.	gene_id "ENSSTUG00000005013"; transcript_id "mikado.1G961.3"; ID "mikado.1G961.3.five_prime_UTR1";
1	Mikado_loci	three_prime_utr	41876837	41877846	.	+	.	gene_id "ENSSTUG00000005013"; transcript_id "mikado.1G961.3"; ID "mikado.1G961.3.three_prime_UTR1";
1	Mikado_loci	transcript	41873424	41877846	15	+	.	gene_id "ENSSTUG00000005013"; transcript_id "mikado.1G961.4"; ID "mikado.1G961.4";
1	Mikado_loci	exon	41873424	41873532	.	+	.	gene_id "ENSSTUG00000005013"; transcript_id "mikado.1G961.4"; ID "mikado.1G961.4.exon1";
1	Mikado_loci	exon	41875573	41875713	.	+	.	gene_id "ENSSTUG00000005013"; transcript_id "mikado.1G961.4"; ID "mikado.1G961.4.exon2";
1	Mikado_loci	exon	41876282	41876433	.	+	.	gene_id "ENSSTUG00000005013"; transcript_id "mikado.1G961.4"; ID "mikado.1G961.4.exon3";
1	Mikado_loci	exon	41876808	41877846	.	+	.	gene_id "ENSSTUG00000005013"; transcript_id "mikado.1G961.4"; ID "mikado.1G961.4.exon4";
1	Mikado_loci	CDS	41875583	41875713	.	+	0	gene_id "ENSSTUG00000005013"; transcript_id "mikado.1G961.4"; ID "mikado.1G961.4.CDS1";
1	Mikado_loci	CDS	41876282	41876433	.	+	1	gene_id "ENSSTUG00000005013"; transcript_id "mikado.1G961.4"; ID "mikado.1G961.4.CDS2";
1	Mikado_loci	CDS	41876808	41876836	.	+	2	gene_id "ENSSTUG00000005013"; transcript_id "mikado.1G961.4"; ID "mikado.1G961.4.CDS3";
1	Mikado_loci	five_prime_utr	41873424	41873532	.	+	.	gene_id "ENSSTUG00000005013"; transcript_id "mikado.1G961.4"; ID "mikado.1G961.4.five_prime_UTR1";
1	Mikado_loci	five_prime_utr	41875573	41875582	.	+	.	gene_id "ENSSTUG00000005013"; transcript_id "mikado.1G961.4"; ID "mikado.1G961.4.five_prime_UTR2";
1	Mikado_loci	three_prime_utr	41876837	41877846	.	+	.	gene_id "ENSSTUG00000005013"; transcript_id "mikado.1G961.4"; ID "mikado.1G961.4.three_prime_UTR1";
1	Mikado_loci	transcript	41874263	41877846	15	+	.	gene_id "ENSSTUG00000005013"; transcript_id "mikado.1G961.5"; ID "mikado.1G961.5";
1	Mikado_loci	exon	41874263	41874341	.	+	.	gene_id "ENSSTUG00000005013"; transcript_id "mikado.1G961.5"; ID "mikado.1G961.5.exon1";
1	Mikado_loci	exon	41875573	41875713	.	+	.	gene_id "ENSSTUG00000005013"; transcript_id "mikado.1G961.5"; ID "mikado.1G961.5.exon2";
1	Mikado_loci	exon	41876282	41876433	.	+	.	gene_id "ENSSTUG00000005013"; transcript_id "mikado.1G961.5"; ID "mikado.1G961.5.exon3";
1	Mikado_loci	exon	41876808	41877846	.	+	.	gene_id "ENSSTUG00000005013"; transcript_id "mikado.1G961.5"; ID "mikado.1G961.5.exon4";
1	Mikado_loci	CDS	41875583	41875713	.	+	0	gene_id "ENSSTUG00000005013"; transcript_id "mikado.1G961.5"; ID "mikado.1G961.5.CDS1";
1	Mikado_loci	CDS	41876282	41876433	.	+	1	gene_id "ENSSTUG00000005013"; transcript_id "mikado.1G961.5"; ID "mikado.1G961.5.CDS2";
1	Mikado_loci	CDS	41876808	41876836	.	+	2	gene_id "ENSSTUG00000005013"; transcript_id "mikado.1G961.5"; ID "mikado.1G961.5.CDS3";
1	Mikado_loci	five_prime_utr	41874263	41874341	.	+	.	gene_id "ENSSTUG00000005013"; transcript_id "mikado.1G961.5"; ID "mikado.1G961.5.five_prime_UTR1";
1	Mikado_loci	five_prime_utr	41875573	41875582	.	+	.	gene_id "ENSSTUG00000005013"; transcript_id "mikado.1G961.5"; ID "mikado.1G961.5.five_prime_UTR2";
1	Mikado_loci	three_prime_utr	41876837	41877846	.	+	.	gene_id "ENSSTUG00000005013"; transcript_id "mikado.1G961.5"; ID "mikado.1G961.5.three_prime_UTR1";
1	Mikado_loci	transcript	42274587	42288802	16	+	.	gene_id "ENSSTUG00000005643"; transcript_id "mikado.1G968.2"; ID "mikado.1G968.2";
1	Mikado_loci	exon	42274587	42275243	.	+	.	gene_id "ENSSTUG00000005643"; transcript_id "mikado.1G968.2"; ID "mikado.1G968.2.exon1";
1	Mikado_loci	exon	42275855	42276091	.	+	.	gene_id "ENSSTUG00000005643"; transcript_id "mikado.1G968.2"; ID "mikado.1G968.2.exon2";
1	Mikado_loci	exon	42276348	42276480	.	+	.	gene_id "ENSSTUG00000005643"; transcript_id "mikado.1G968.2"; ID "mikado.1G968.2.exon3";
1	Mikado_loci	exon	42276637	42276797	.	+	.	gene_id "ENSSTUG00000005643"; transcript_id "mikado.1G968.2"; ID "mikado.1G968.2.exon4";
1	Mikado_loci	exon	42276947	42277101	.	+	.	gene_id "ENSSTUG00000005643"; transcript_id "mikado.1G968.2"; ID "mikado.1G968.2.exon5";
1	Mikado_loci	exon	42279842	42279986	.	+	.	gene_id "ENSSTUG00000005643"; transcript_id "mikado.1G968.2"; ID "mikado.1G968.2.exon6";
1	Mikado_loci	exon	42281770	42281905	.	+	.	gene_id "ENSSTUG00000005643"; transcript_id "mikado.1G968.2"; ID "mikado.1G968.2.exon7";
1	Mikado_loci	exon	42282081	42282235	.	+	.	gene_id "ENSSTUG00000005643"; transcript_id "mikado.1G968.2"; ID "mikado.1G968.2.exon8";
1	Mikado_loci	exon	42283634	42283761	.	+	.	gene_id "ENSSTUG00000005643"; transcript_id "mikado.1G968.2"; ID "mikado.1G968.2.exon9";
1	Mikado_loci	exon	42283983	42284166	.	+	.	gene_id "ENSSTUG00000005643"; transcript_id "mikado.1G968.2"; ID "mikado.1G968.2.exon10";
1	Mikado_loci	exon	42284931	42285027	.	+	.	gene_id "ENSSTUG00000005643"; transcript_id "mikado.1G968.2"; ID "mikado.1G968.2.exon11";
1	Mikado_loci	exon	42285693	42285762	.	+	.	gene_id "ENSSTUG00000005643"; transcript_id "mikado.1G968.2"; ID "mikado.1G968.2.exon12";
1	Mikado_loci	exon	42286399	42286505	.	+	.	gene_id "ENSSTUG00000005643"; transcript_id "mikado.1G968.2"; ID "mikado.1G968.2.exon13";
1	Mikado_loci	exon	42286616	42288802	.	+	.	gene_id "ENSSTUG00000005643"; transcript_id "mikado.1G968.2"; ID "mikado.1G968.2.exon14";
1	Mikado_loci	CDS	42275941	42276091	.	+	0	gene_id "ENSSTUG00000005643"; transcript_id "mikado.1G968.2"; ID "mikado.1G968.2.CDS1";
1	Mikado_loci	CDS	42276348	42276480	.	+	2	gene_id "ENSSTUG00000005643"; transcript_id "mikado.1G968.2"; ID "mikado.1G968.2.CDS2";
1	Mikado_loci	CDS	42276637	42276797	.	+	1	gene_id "ENSSTUG00000005643"; transcript_id "mikado.1G968.2"; ID "mikado.1G968.2.CDS3";
1	Mikado_loci	CDS	42276947	42277101	.	+	2	gene_id "ENSSTUG00000005643"; transcript_id "mikado.1G968.2"; ID "mikado.1G968.2.CDS4";
1	Mikado_loci	CDS	42279842	42279986	.	+	0	gene_id "ENSSTUG00000005643"; transcript_id "mikado.1G968.2"; ID "mikado.1G968.2.CDS5";
1	Mikado_loci	CDS	42281770	42281905	.	+	2	gene_id "ENSSTUG00000005643"; transcript_id "mikado.1G968.2"; ID "mikado.1G968.2.CDS6";
1	Mikado_loci	CDS	42282081	42282235	.	+	1	gene_id "ENSSTUG00000005643"; transcript_id "mikado.1G968.2"; ID "mikado.1G968.2.CDS7";
1	Mikado_loci	CDS	42283634	42283761	.	+	2	gene_id "ENSSTUG00000005643"; transcript_id "mikado.1G968.2"; ID "mikado.1G968.2.CDS8";
1	Mikado_loci	CDS	42283983	42284166	.	+	0	gene_id "ENSSTUG00000005643"; transcript_id "mikado.1G968.2"; ID "mikado.1G968.2.CDS9";
1	Mikado_loci	CDS	42284931	42285027	.	+	2	gene_id "ENSSTUG00000005643"; transcript_id "mikado.1G968.2"; ID "mikado.1G968.2.CDS10";
1	Mikado_loci	CDS	42285693	42285762	.	+	1	gene_id "ENSSTUG00000005643"; transcript_id "mikado.1G968.2"; ID "mikado.1G968.2.CDS11";
1	Mikado_loci	CDS	42286399	42286505	.	+	0	gene_id "ENSSTUG00000005643"; transcript_id "mikado.1G968.2"; ID "mikado.1G968.2.CDS12";
1	Mikado_loci	CDS	42286616	42287411	.	+	1	gene_id "ENSSTUG00000005643"; transcript_id "mikado.1G968.2"; ID "mikado.1G968.2.CDS13";
1	Mikado_loci	five_prime_utr	42274587	42275243	.	+	.	gene_id "ENSSTUG00000005643"; transcript_id "mikado.1G968.2"; ID "mikado.1G968.2.five_prime_UTR1";
1	Mikado_loci	five_prime_utr	42275855	42275940	.	+	.	gene_id "ENSSTUG00000005643"; transcript_id "mikado.1G968.2"; ID "mikado.1G968.2.five_prime_UTR2";
1	Mikado_loci	three_prime_utr	42287412	42288802	.	+	.	gene_id "ENSSTUG00000005643"; transcript_id "mikado.1G968.2"; ID "mikado.1G968.2.three_prime_UTR1";
1	Mikado_loci	transcript	42476758	42483020	15	+	.	gene_id "ENSSTUG00000007493"; transcript_id "mikado.1G970.2"; ID "mikado.1G970.2";
1	Mikado_loci	exon	42476758	42476903	.	+	.	gene_id "ENSSTUG00000007493"; transcript_id "mikado.1G970.2"; ID "mikado.1G970.2.exon1";
1	Mikado_loci	exon	42477404	42477572	.	+	.	gene_id "ENSSTUG00000007493"; transcript_id "mikado.1G970.2"; ID "mikado.1G970.2.exon2";
1	Mikado_loci	exon	42477899	42478022	.	+	.	gene_id "ENSSTUG00000007493"; transcript_id "mikado.1G970.2"; ID "mikado.1G970.2.exon3";
1	Mikado_loci	exon	42479705	42479823	.	+	.	gene_id "ENSSTUG00000007493"; transcript_id "mikado.1G970.2"; ID "mikado.1G970.2.exon4";
1	Mikado_loci	exon	42480057	42480256	.	+	.	gene_id "ENSSTUG00000007493"; transcript_id "mikado.1G970.2"; ID "mikado.1G970.2.exon5";
1	Mikado_loci	exon	42481017	42481139	.	+	.	gene_id "ENSSTUG00000007493"; transcript_id "mikado.1G970.2"; ID "mikado.1G970.2.exon6";
1	Mikado_loci	exon	42481450	42481594	.	+	.	gene_id "ENSSTUG00000007493"; transcript_id "mikado.1G970.2"; ID "mikado.1G970.2.exon7";
1	Mikado_loci	exon	42481818	42481916	.	+	.	gene_id "ENSSTUG00000007493"; transcript_id "mikado.1G970.2"; ID "mikado.1G970.2.exon8";
1	Mikado_loci	exon	42482142	42483020	.	+	.	gene_id "ENSSTUG00000007493"; transcript_id "mikado.1G970.2"; ID "mikado.1G970.2.exon9";
1	Mikado_loci	CDS	42477429	42477572	.	+	0	gene_id "ENSSTUG00000007493"; transcript_id "mikado.1G970.2"; ID "mikado.1G970.2.CDS1";
1	Mikado_loci	CDS	42477899	42478022	.	+	0	gene_id "ENSSTUG00000007493"; transcript_id "mikado.1G970.2"; ID "mikado.1G970.2.CDS2";
1	Mikado_loci	CDS	42479705	42479823	.	+	2	gene_id "ENSSTUG00000007493"; transcript_id "mikado.1G970.2"; ID "mikado.1G970.2.CDS3";
1	Mikado_loci	CDS	42480057	42480256	.	+	0	gene_id "ENSSTUG00000007493"; transcript_id "mikado.1G970.2"; ID "mikado.1G970.2.CDS4";
1	Mikado_loci	CDS	42481017	42481139	.	+	1	gene_id "ENSSTUG00000007493"; transcript_id "mikado.1G970.2"; ID "mikado.1G970.2.CDS5";
1	Mikado_loci	CDS	42481450	42481594	.	+	1	gene_id "ENSSTUG00000007493"; transcript_id "mikado.1G970.2"; ID "mikado.1G970.2.CDS6";
1	Mikado_loci	CDS	42481818	42481916	.	+	0	gene_id "ENSSTUG00000007493"; transcript_id "mikado.1G970.2"; ID "mikado.1G970.2.CDS7";
1	Mikado_loci	CDS	42482142	42482303	.	+	0	gene_id "ENSSTUG00000007493"; transcript_id "mikado.1G970.2"; ID "mikado.1G970.2.CDS8";
1	Mikado_loci	five_prime_utr	42476758	42476903	.	+	.	gene_id "ENSSTUG00000007493"; transcript_id "mikado.1G970.2"; ID "mikado.1G970.2.five_prime_UTR1";
1	Mikado_loci	five_prime_utr	42477404	42477428	.	+	.	gene_id "ENSSTUG00000007493"; transcript_id "mikado.1G970.2"; ID "mikado.1G970.2.five_prime_UTR2";
1	Mikado_loci	three_prime_utr	42482304	42483020	.	+	.	gene_id "ENSSTUG00000007493"; transcript_id "mikado.1G970.2"; ID "mikado.1G970.2.three_prime_UTR1";
1	Mikado_loci	transcript	42532018	42541923	16	+	.	gene_id "ENSSTUG00000007556"; transcript_id "mikado.1G974.2"; ID "mikado.1G974.2";
1	Mikado_loci	exon	42532018	42532557	.	+	.	gene_id "ENSSTUG00000007556"; transcript_id "mikado.1G974.2"; ID "mikado.1G974.2.exon1";
1	Mikado_loci	exon	42534033	42534118	.	+	.	gene_id "ENSSTUG00000007556"; transcript_id "mikado.1G974.2"; ID "mikado.1G974.2.exon2";
1	Mikado_loci	exon	42534363	42534483	.	+	.	gene_id "ENSSTUG00000007556"; transcript_id "mikado.1G974.2"; ID "mikado.1G974.2.exon3";
1	Mikado_loci	exon	42534600	42534672	.	+	.	gene_id "ENSSTUG00000007556"; transcript_id "mikado.1G974.2"; ID "mikado.1G974.2.exon4";
1	Mikado_loci	exon	42534954	42535047	.	+	.	gene_id "ENSSTUG00000007556"; transcript_id "mikado.1G974.2"; ID "mikado.1G974.2.exon5";
1	Mikado_loci	exon	42535360	42535493	.	+	.	gene_id "ENSSTUG00000007556"; transcript_id "mikado.1G974.2"; ID "mikado.1G974.2.exon6";
1	Mikado_loci	exon	42537697	42537853	.	+	.	gene_id "ENSSTUG00000007556"; transcript_id "mikado.1G974.2"; ID "mikado.1G974.2.exon7";
1	Mikado_loci	exon	42538117	42538219	.	+	.	gene_id "ENSSTUG00000007556"; transcript_id "mikado.1G974.2"; ID "mikado.1G974.2.exon8";
1	Mikado_loci	exon	42538476	42538548	.	+	.	gene_id "ENSSTUG00000007556"; transcript_id "mikado.1G974.2"; ID "mikado.1G974.2.exon9";
1	Mikado_loci	exon	42539540	42541923	.	+	.	gene_id "ENSSTUG00000007556"; transcript_id "mikado.1G974.2"; ID "mikado.1G974.2.exon10";
1	Mikado_loci	CDS	42534049	42534118	.	+	0	gene_id "ENSSTUG00000007556"; transcript_id "mikado.1G974.2"; ID "mikado.1G974.2.CDS1";
1	Mikado_loci	CDS	42534363	42534483	.	+	2	gene_id "ENSSTUG00000007556"; transcript_id "mikado.1G974.2"; ID "mikado.1G974.2.CDS2";
1	Mikado_loci	CDS	42534600	42534672	.	+	1	gene_id "ENSSTUG00000007556"; transcript_id "mikado.1G974.2"; ID "mikado.1G974.2.CDS3";
1	Mikado_loci	CDS	42534954	42535047	.	+	0	gene_id "ENSSTUG00000007556"; transcript_id "mikado.1G974.2"; ID "mikado.1G974.2.CDS4";
1	Mikado_loci	CDS	42535360	42535493	.	+	2	gene_id "ENSSTUG00000007556"; transcript_id "mikado.1G974.2"; ID "mikado.1G974.2.CDS5";
1	Mikado_loci	CDS	42537697	42537853	.	+	0	gene_id "ENSSTUG00000007556"; transcript_id "mikado.1G974.2"; ID "mikado.1G974.2.CDS6";
1	Mikado_loci	CDS	42538117	42538219	.	+	2	gene_id "ENSSTUG00000007556"; transcript_id "mikado.1G974.2"; ID "mikado.1G974.2.CDS7";
1	Mikado_loci	CDS	42538476	42538548	.	+	1	gene_id "ENSSTUG00000007556"; transcript_id "mikado.1G974.2"; ID "mikado.1G974.2.CDS8";
1	Mikado_loci	CDS	42539540	42540238	.	+	0	gene_id "ENSSTUG00000007556"; transcript_id "mikado.1G974.2"; ID "mikado.1G974.2.CDS9";
1	Mikado_loci	five_prime_utr	42532018	42532557	.	+	.	gene_id "ENSSTUG00000007556"; transcript_id "mikado.1G974.2"; ID "mikado.1G974.2.five_prime_UTR1";
1	Mikado_loci	five_prime_utr	42534033	42534048	.	+	.	gene_id "ENSSTUG00000007556"; transcript_id "mikado.1G974.2"; ID "mikado.1G974.2.five_prime_UTR2";
1	Mikado_loci	three_prime_utr	42540239	42541923	.	+	.	gene_id "ENSSTUG00000007556"; transcript_id "mikado.1G974.2"; ID "mikado.1G974.2.three_prime_UTR1";
1	Mikado_loci	transcript	42532018	42541923	18	+	.	gene_id "ENSSTUG00000007556"; transcript_id "mikado.1G974.3"; ID "mikado.1G974.3";
1	Mikado_loci	exon	42532018	42533732	.	+	.	gene_id "ENSSTUG00000007556"; transcript_id "mikado.1G974.3"; ID "mikado.1G974.3.exon1";
1	Mikado_loci	exon	42534037	42534118	.	+	.	gene_id "ENSSTUG00000007556"; transcript_id "mikado.1G974.3"; ID "mikado.1G974.3.exon2";
1	Mikado_loci	exon	42534363	42534483	.	+	.	gene_id "ENSSTUG00000007556"; transcript_id "mikado.1G974.3"; ID "mikado.1G974.3.exon3";
1	Mikado_loci	exon	42534600	42534672	.	+	.	gene_id "ENSSTUG00000007556"; transcript_id "mikado.1G974.3"; ID "mikado.1G974.3.exon4";
1	Mikado_loci	exon	42534954	42535047	.	+	.	gene_id "ENSSTUG00000007556"; transcript_id "mikado.1G974.3"; ID "mikado.1G974.3.exon5";
1	Mikado_loci	exon	42535360	42535493	.	+	.	gene_id "ENSSTUG00000007556"; transcript_id "mikado.1G974.3"; ID "mikado.1G974.3.exon6";
1	Mikado_loci	exon	42537697	42537853	.	+	.	gene_id "ENSSTUG00000007556"; transcript_id "mikado.1G974.3"; ID "mikado.1G974.3.exon7";
1	Mikado_loci	exon	42538117	42538219	.	+	.	gene_id "ENSSTUG00000007556"; transcript_id "mikado.1G974.3"; ID "mikado.1G974.3.exon8";
1	Mikado_loci	exon	42538476	42538548	.	+	.	gene_id "ENSSTUG00000007556"; transcript_id "mikado.1G974.3"; ID "mikado.1G974.3.exon9";
1	Mikado_loci	exon	42539540	42541923	.	+	.	gene_id "ENSSTUG00000007556"; transcript_id "mikado.1G974.3"; ID "mikado.1G974.3.exon10";
1	Mikado_loci	CDS	42533637	42533732	.	+	0	gene_id "ENSSTUG00000007556"; transcript_id "mikado.1G974.3"; ID "mikado.1G974.3.CDS1";
1	Mikado_loci	CDS	42534037	42534118	.	+	0	gene_id "ENSSTUG00000007556"; transcript_id "mikado.1G974.3"; ID "mikado.1G974.3.CDS2";
1	Mikado_loci	CDS	42534363	42534483	.	+	2	gene_id "ENSSTUG00000007556"; transcript_id "mikado.1G974.3"; ID "mikado.1G974.3.CDS3";
1	Mikado_loci	CDS	42534600	42534672	.	+	1	gene_id "ENSSTUG00000007556"; transcript_id "mikado.1G974.3"; ID "mikado.1G974.3.CDS4";
1	Mikado_loci	CDS	42534954	42535047	.	+	0	gene_id "ENSSTUG00000007556"; transcript_id "mikado.1G974.3"; ID "mikado.1G974.3.CDS5";
1	Mikado_loci	CDS	42535360	42535493	.	+	2	gene_id "ENSSTUG00000007556"; transcript_id "mikado.1G974.3"; ID "mikado.1G974.3.CDS6";
1	Mikado_loci	CDS	42537697	42537853	.	+	0	gene_id "ENSSTUG00000007556"; transcript_id "mikado.1G974.3"; ID "mikado.1G974.3.CDS7";
1	Mikado_loci	CDS	42538117	42538219	.	+	2	gene_id "ENSSTUG00000007556"; transcript_id "mikado.1G974.3"; ID "mikado.1G974.3.CDS8";
1	Mikado_loci	CDS	42538476	42538548	.	+	1	gene_id "ENSSTUG00000007556"; transcript_id "mikado.1G974.3"; ID "mikado.1G974.3.CDS9";
1	Mikado_loci	CDS	42539540	42540238	.	+	0	gene_id "ENSSTUG00000007556"; transcript_id "mikado.1G974.3"; ID "mikado.1G974.3.CDS10";
1	Mikado_loci	five_prime_utr	42532018	42533636	.	+	.	gene_id "ENSSTUG00000007556"; transcript_id "mikado.1G974.3"; ID "mikado.1G974.3.five_prime_UTR1";
1	Mikado_loci	three_prime_utr	42540239	42541923	.	+	.	gene_id "ENSSTUG00000007556"; transcript_id "mikado.1G974.3"; ID "mikado.1G974.3.three_prime_UTR1";
1	Mikado_loci	transcript	40780752	40798784	19	-	.	gene_id "ENSSTUG00000049441"; transcript_id "mikado.1G979.2"; ID "mikado.1G979.2";
1	Mikado_loci	exon	40780752	40781232	.	-	.	gene_id "ENSSTUG00000049441"; transcript_id "mikado.1G979.2"; ID "mikado.1G979.2.exon1";
1	Mikado_loci	exon	40783230	40783435	.	-	.	gene_id "ENSSTUG00000049441"; transcript_id "mikado.1G979.2"; ID "mikado.1G979.2.exon2";
1	Mikado_loci	exon	40783885	40783990	.	-	.	gene_id "ENSSTUG00000049441"; transcript_id "mikado.1G979.2"; ID "mikado.1G979.2.exon3";
1	Mikado_loci	exon	40784114	40784222	.	-	.	gene_id "ENSSTUG00000049441"; transcript_id "mikado.1G979.2"; ID "mikado.1G979.2.exon4";
1	Mikado_loci	exon	40784367	40784534	.	-	.	gene_id "ENSSTUG00000049441"; transcript_id "mikado.1G979.2"; ID "mikado.1G979.2.exon5";
1	Mikado_loci	exon	40784666	40784768	.	-	.	gene_id "ENSSTUG00000049441"; transcript_id "mikado.1G979.2"; ID "mikado.1G979.2.exon6";
1	Mikado_loci	exon	40785340	40785512	.	-	.	gene_id "ENSSTUG00000049441"; transcript_id "mikado.1G979.2"; ID "mikado.1G979.2.exon7";
1	Mikado_loci	exon	40785839	40785961	.	-	.	gene_id "ENSSTUG00000049441"; transcript_id "mikado.1G979.2"; ID "mikado.1G979.2.exon8";
1	Mikado_loci	exon	40786327	40786448	.	-	.	gene_id "ENSSTUG00000049441"; transcript_id "mikado.1G979.2"; ID "mikado.1G979.2.exon9";
1	Mikado_loci	exon	40786805	40786883	.	-	.	gene_id "ENSSTUG00000049441"; transcript_id "mikado.1G979.2"; ID "mikado.1G979.2.exon10";
1	Mikado_loci	exon	40786984	40787050	.	-	.	gene_id "ENSSTUG00000049441"; transcript_id "mikado.1G979.2"; ID "mikado.1G979.2.exon11";
1	Mikado_loci	exon	40787314	40787365	.	-	.	gene_id "ENSSTUG00000049441"; transcript_id "mikado.1G979.2"; ID "mikado.1G979.2.exon12";
1	Mikado_loci	exon	40790508	40790575	.	-	.	gene_id "ENSSTUG00000049441"; transcript_id "mikado.1G979.2"; ID "mikado.1G979.2.exon13";
1	Mikado_loci	exon	40790878	40791093	.	-	.	gene_id "ENSSTUG00000049441"; transcript_id "mikado.1G979.2"; ID "mikado.1G979.2.exon14";
1	Mikado_loci	exon	40791412	40791989	.	-	.	gene_id "ENSSTUG00000049441"; transcript_id "mikado.1G979.2"; ID "mikado.1G979.2.exon15";
1	Mikado_loci	exon	40798719	40798784	.	-	.	gene_id "ENSSTUG00000049441"; transcript_id "mikado.1G979.2"; ID "mikado.1G979.2.exon16";
1	Mikado_loci	CDS	40781141	40781232	.	-	2	gene_id "ENSSTUG00000049441"; transcript_id "mikado.1G979.2"; ID "mikado.1G979.2.CDS1";
1	Mikado_loci	CDS	40783230	40783435	.	-	1	gene_id "ENSSTUG00000049441"; transcript_id "mikado.1G979.2"; ID "mikado.1G979.2.CDS2";
1	Mikado_loci	CDS	40783885	40783990	.	-	2	gene_id "ENSSTUG00000049441"; transcript_id "mikado.1G979.2"; ID "mikado.1G979.2.CDS3";
1	Mikado_loci	CDS	40784114	40784222	.	-	0	gene_id "ENSSTUG00000049441"; transcript_id "mikado.1G979.2"; ID "mikado.1G979.2.CDS4";
1	Mikado_loci	CDS	40784367	40784534	.	-	0	gene_id "ENSSTUG00000049441"; transcript_id "mikado.1G979.2"; ID "mikado.1G979.2.CDS5";
1	Mikado_loci	CDS	40784666	40784768	.	-	1	gene_id "ENSSTUG00000049441"; transcript_id "mikado.1G979.2"; ID "mikado.1G979.2.CDS6";
1	Mikado_loci	CDS	40785340	40785512	.	-	0	gene_id "ENSSTUG00000049441"; transcript_id "mikado.1G979.2"; ID "mikado.1G979.2.CDS7";
1	Mikado_loci	CDS	40785839	40785961	.	-	0	gene_id "ENSSTUG00000049441"; transcript_id "mikado.1G979.2"; ID "mikado.1G979.2.CDS8";
1	Mikado_loci	CDS	40786327	40786448	.	-	2	gene_id "ENSSTUG00000049441"; transcript_id "mikado.1G979.2"; ID "mikado.1G979.2.CDS9";
1	Mikado_loci	CDS	40786805	40786883	.	-	0	gene_id "ENSSTUG00000049441"; transcript_id "mikado.1G979.2"; ID "mikado.1G979.2.CDS10";
1	Mikado_loci	CDS	40786984	40787050	.	-	1	gene_id "ENSSTUG00000049441"; transcript_id "mikado.1G979.2"; ID "mikado.1G979.2.CDS11";
1	Mikado_loci	CDS	40787314	40787365	.	-	2	gene_id "ENSSTUG00000049441"; transcript_id "mikado.1G979.2"; ID "mikado.1G979.2.CDS12";
1	Mikado_loci	CDS	40790508	40790575	.	-	1	gene_id "ENSSTUG00000049441"; transcript_id "mikado.1G979.2"; ID "mikado.1G979.2.CDS13";
1	Mikado_loci	CDS	40790878	40791093	.	-	1	gene_id "ENSSTUG00000049441"; transcript_id "mikado.1G979.2"; ID "mikado.1G979.2.CDS14";
1	Mikado_loci	CDS	40791412	40791509	.	-	0	gene_id "ENSSTUG00000049441"; transcript_id "mikado.1G979.2"; ID "mikado.1G979.2.CDS15";
1	Mikado_loci	five_prime_utr	40791510	40791989	.	-	.	gene_id "ENSSTUG00000049441"; transcript_id "mikado.1G979.2"; ID "mikado.1G979.2.five_prime_UTR1";
1	Mikado_loci	five_prime_utr	40798719	40798784	.	-	.	gene_id "ENSSTUG00000049441"; transcript_id "mikado.1G979.2"; ID "mikado.1G979.2.five_prime_UTR2";
1	Mikado_loci	three_prime_utr	40780752	40781140	.	-	.	gene_id "ENSSTUG00000049441"; transcript_id "mikado.1G979.2"; ID "mikado.1G979.2.three_prime_UTR1";
1	Mikado_loci	transcript	40800652	40876762	19	-	.	gene_id "ENSSTUG00000001863"; transcript_id "mikado.1G980.7"; ID "mikado.1G980.7";
1	Mikado_loci	exon	40800652	40801988	.	-	.	gene_id "ENSSTUG00000001863"; transcript_id "mikado.1G980.7"; ID "mikado.1G980.7.exon1";
1	Mikado_loci	exon	40802584	40802728	.	-	.	gene_id "ENSSTUG00000001863"; transcript_id "mikado.1G980.7"; ID "mikado.1G980.7.exon2";
1	Mikado_loci	exon	40802910	40803042	.	-	.	gene_id "ENSSTUG00000001863"; transcript_id "mikado.1G980.7"; ID "mikado.1G980.7.exon3";
1	Mikado_loci	exon	40814220	40814294	.	-	.	gene_id "ENSSTUG00000001863"; transcript_id "mikado.1G980.7"; ID "mikado.1G980.7.exon4";
1	Mikado_loci	exon	40814534	40814669	.	-	.	gene_id "ENSSTUG00000001863"; transcript_id "mikado.1G980.7"; ID "mikado.1G980.7.exon5";
1	Mikado_loci	exon	40816406	40816560	.	-	.	gene_id "ENSSTUG00000001863"; transcript_id "mikado.1G980.7"; ID "mikado.1G980.7.exon6";
1	Mikado_loci	exon	40816653	40816692	.	-	.	gene_id "ENSSTUG00000001863"; transcript_id "mikado.1G980.7"; ID "mikado.1G980.7.exon7";
1	Mikado_loci	exon	40816929	40817113	.	-	.	gene_id "ENSSTUG00000001863"; transcript_id "mikado.1G980.7"; ID "mikado.1G980.7.exon8";
1	Mikado_loci	exon	40817572	40817659	.	-	.	gene_id "ENSSTUG00000001863"; transcript_id "mikado.1G980.7"; ID "mikado.1G980.7.exon9";
1	Mikado_loci	exon	40823849	40823918	.	-	.	gene_id "ENSSTUG00000001863"; transcript_id "mikado.1G980.7"; ID "mikado.1G980.7.exon10";
1	Mikado_loci	exon	40827344	40827471	.	-	.	gene_id "ENSSTUG00000001863"; transcript_id "mikado.1G980.7"; ID "mikado.1G980.7.exon11";
1	Mikado_loci	exon	40827614	40827645	.	-	.	gene_id "ENSSTUG00000001863"; transcript_id "mikado.1G980.7"; ID "mikado.1G980.7.exon12";
1	Mikado_loci	exon	40833063	40833194	.	-	.	gene_id "ENSSTUG00000001863"; transcript_id "mikado.1G980.7"; ID "mikado.1G980.7.exon13";
1	Mikado_loci	exon	40834710	40834818	.	-	.	gene_id "ENSSTUG00000001863"; transcript_id "mikado.1G980.7"; ID "mikado.1G980.7.exon14";
1	Mikado_loci	exon	40848324	40848396	.	-	.	gene_id "ENSSTUG00000001863"; transcript_id "mikado.1G980.7"; ID "mikado.1G980.7.exon15";
1	Mikado_loci	exon	40848526	40848591	.	-	.	gene_id "ENSSTUG00000001863"; transcript_id "mikado.1G980.7"; ID "mikado.1G980.7.exon16";
1	Mikado_loci	exon	40848798	40848907	.	-	.	gene_id "ENSSTUG00000001863"; transcript_id "mikado.1G980.7"; ID "mikado.1G980.7.exon17";
1	Mikado_loci	exon	40856734	40856853	.	-	.	gene_id "ENSSTUG00000001863"; transcript_id "mikado.1G980.7"; ID "mikado.1G980.7.exon18";
1	Mikado_loci	exon	40857319	40857398	.	-	.	gene_id "ENSSTUG00000001863"; transcript_id "mikado.1G980.7"; ID "mikado.1G980.7.exon19";
1	Mikado_loci	exon	40860244	40860341	.	-	.	gene_id "ENSSTUG00000001863"; transcript_id "mikado.1G980.7"; ID "mikado.1G980.7.exon20";
1	Mikado_loci	exon	40861550	40861613	.	-	.	gene_id "ENSSTUG00000001863"; transcript_id "mikado.1G980.7"; ID "mikado.1G980.7.exon21";
1	Mikado_loci	exon	40862684	40862716	.	-	.	gene_id "ENSSTUG00000001863"; transcript_id "mikado.1G980.7"; ID "mikado.1G980.7.exon22";
1	Mikado_loci	exon	40863815	40863940	.	-	.	gene_id "ENSSTUG00000001863"; transcript_id "mikado.1G980.7"; ID "mikado.1G980.7.exon23";
1	Mikado_loci	exon	40864309	40864381	.	-	.	gene_id "ENSSTUG00000001863"; transcript_id "mikado.1G980.7"; ID "mikado.1G980.7.exon24";
1	Mikado_loci	exon	40876227	40876762	.	-	.	gene_id "ENSSTUG00000001863"; transcript_id "mikado.1G980.7"; ID "mikado.1G980.7.exon25";
1	Mikado_loci	CDS	40801836	40801988	.	-	0	gene_id "ENSSTUG00000001863"; transcript_id "mikado.1G980.7"; ID "mikado.1G980.7.CDS1";
1	Mikado_loci	CDS	40802584	40802728	.	-	1	gene_id "ENSSTUG00000001863"; transcript_id "mikado.1G980.7"; ID "mikado.1G980.7.CDS2";
1	Mikado_loci	CDS	40802910	40803042	.	-	2	gene_id "ENSSTUG00000001863"; transcript_id "mikado.1G980.7"; ID "mikado.1G980.7.CDS3";
1	Mikado_loci	CDS	40814220	40814294	.	-	2	gene_id "ENSSTUG00000001863"; transcript_id "mikado.1G980.7"; ID "mikado.1G980.7.CDS4";
1	Mikado_loci	CDS	40814534	40814669	.	-	0	gene_id "ENSSTUG00000001863"; transcript_id "mikado.1G980.7"; ID "mikado.1G980.7.CDS5";
1	Mikado_loci	CDS	40816406	40816560	.	-	2	gene_id "ENSSTUG00000001863"; transcript_id "mikado.1G980.7"; ID "mikado.1G980.7.CDS6";
1	Mikado_loci	CDS	40816653	40816692	.	-	0	gene_id "ENSSTUG00000001863"; transcript_id "mikado.1G980.7"; ID "mikado.1G980.7.CDS7";
1	Mikado_loci	CDS	40816929	40817113	.	-	2	gene_id "ENSSTUG00000001863"; transcript_id "mikado.1G980.7"; ID "mikado.1G980.7.CDS8";
1	Mikado_loci	CDS	40817572	40817659	.	-	0	gene_id "ENSSTUG00000001863"; transcript_id "mikado.1G980.7"; ID "mikado.1G980.7.CDS9";
1	Mikado_loci	CDS	40823849	40823918	.	-	1	gene_id "ENSSTUG00000001863"; transcript_id "mikado.1G980.7"; ID "mikado.1G980.7.CDS10";
1	Mikado_loci	CDS	40827344	40827471	.	-	0	gene_id "ENSSTUG00000001863"; transcript_id "mikado.1G980.7"; ID "mikado.1G980.7.CDS11";
1	Mikado_loci	CDS	40827614	40827645	.	-	2	gene_id "ENSSTUG00000001863"; transcript_id "mikado.1G980.7"; ID "mikado.1G980.7.CDS12";
1	Mikado_loci	CDS	40833063	40833194	.	-	2	gene_id "ENSSTUG00000001863"; transcript_id "mikado.1G980.7"; ID "mikado.1G980.7.CDS13";
1	Mikado_loci	CDS	40834710	40834818	.	-	0	gene_id "ENSSTUG00000001863"; transcript_id "mikado.1G980.7"; ID "mikado.1G980.7.CDS14";
1	Mikado_loci	CDS	40848324	40848396	.	-	1	gene_id "ENSSTUG00000001863"; transcript_id "mikado.1G980.7"; ID "mikado.1G980.7.CDS15";
1	Mikado_loci	CDS	40848526	40848591	.	-	1	gene_id "ENSSTUG00000001863"; transcript_id "mikado.1G980.7"; ID "mikado.1G980.7.CDS16";
1	Mikado_loci	CDS	40848798	40848907	.	-	0	gene_id "ENSSTUG00000001863"; transcript_id "mikado.1G980.7"; ID "mikado.1G980.7.CDS17";
1	Mikado_loci	CDS	40856734	40856853	.	-	0	gene_id "ENSSTUG00000001863"; transcript_id "mikado.1G980.7"; ID "mikado.1G980.7.CDS18";
1	Mikado_loci	CDS	40857319	40857398	.	-	2	gene_id "ENSSTUG00000001863"; transcript_id "mikado.1G980.7"; ID "mikado.1G980.7.CDS19";
1	Mikado_loci	CDS	40860244	40860341	.	-	1	gene_id "ENSSTUG00000001863"; transcript_id "mikado.1G980.7"; ID "mikado.1G980.7.CDS20";
1	Mikado_loci	CDS	40861550	40861613	.	-	2	gene_id "ENSSTUG00000001863"; transcript_id "mikado.1G980.7"; ID "mikado.1G980.7.CDS21";
1	Mikado_loci	CDS	40862684	40862716	.	-	2	gene_id "ENSSTUG00000001863"; transcript_id "mikado.1G980.7"; ID "mikado.1G980.7.CDS22";
1	Mikado_loci	CDS	40863815	40863940	.	-	2	gene_id "ENSSTUG00000001863"; transcript_id "mikado.1G980.7"; ID "mikado.1G980.7.CDS23";
1	Mikado_loci	CDS	40864309	40864381	.	-	0	gene_id "ENSSTUG00000001863"; transcript_id "mikado.1G980.7"; ID "mikado.1G980.7.CDS24";
1	Mikado_loci	CDS	40876227	40876364	.	-	0	gene_id "ENSSTUG00000001863"; transcript_id "mikado.1G980.7"; ID "mikado.1G980.7.CDS25";
1	Mikado_loci	five_prime_utr	40876365	40876762	.	-	.	gene_id "ENSSTUG00000001863"; transcript_id "mikado.1G980.7"; ID "mikado.1G980.7.five_prime_UTR1";
1	Mikado_loci	three_prime_utr	40800652	40801835	.	-	.	gene_id "ENSSTUG00000001863"; transcript_id "mikado.1G980.7"; ID "mikado.1G980.7.three_prime_UTR1";
1	Mikado_loci	transcript	41388082	41394338	15	-	.	gene_id "ENSSTUG00000002596"; transcript_id "mikado.1G983.2"; ID "mikado.1G983.2";
1	Mikado_loci	exon	41388082	41388555	.	-	.	gene_id "ENSSTUG00000002596"; transcript_id "mikado.1G983.2"; ID "mikado.1G983.2.exon1";
1	Mikado_loci	exon	41388759	41388876	.	-	.	gene_id "ENSSTUG00000002596"; transcript_id "mikado.1G983.2"; ID "mikado.1G983.2.exon2";
1	Mikado_loci	exon	41389032	41389154	.	-	.	gene_id "ENSSTUG00000002596"; transcript_id "mikado.1G983.2"; ID "mikado.1G983.2.exon3";
1	Mikado_loci	exon	41389522	41389644	.	-	.	gene_id "ENSSTUG00000002596"; transcript_id "mikado.1G983.2"; ID "mikado.1G983.2.exon4";
1	Mikado_loci	exon	41390729	41390832	.	-	.	gene_id "ENSSTUG00000002596"; transcript_id "mikado.1G983.2"; ID "mikado.1G983.2.exon5";
1	Mikado_loci	exon	41391093	41391156	.	-	.	gene_id "ENSSTUG00000002596"; transcript_id "mikado.1G983.2"; ID "mikado.1G983.2.exon6";
1	Mikado_loci	exon	41391258	41391312	.	-	.	gene_id "ENSSTUG00000002596"; transcript_id "mikado.1G983.2"; ID "mikado.1G983.2.exon7";
1	Mikado_loci	exon	41392659	41392712	.	-	.	gene_id "ENSSTUG00000002596"; transcript_id "mikado.1G983.2"; ID "mikado.1G983.2.exon8";
1	Mikado_loci	exon	41392965	41393031	.	-	.	gene_id "ENSSTUG00000002596"; transcript_id "mikado.1G983.2"; ID "mikado.1G983.2.exon9";
1	Mikado_loci	exon	41393824	41394338	.	-	.	gene_id "ENSSTUG00000002596"; transcript_id "mikado.1G983.2"; ID "mikado.1G983.2.exon10";
1	Mikado_loci	CDS	41388459	41388555	.	-	1	gene_id "ENSSTUG00000002596"; transcript_id "mikado.1G983.2"; ID "mikado.1G983.2.CDS1";
1	Mikado_loci	CDS	41388759	41388876	.	-	2	gene_id "ENSSTUG00000002596"; transcript_id "mikado.1G983.2"; ID "mikado.1G983.2.CDS2";
1	Mikado_loci	CDS	41389032	41389154	.	-	2	gene_id "ENSSTUG00000002596"; transcript_id "mikado.1G983.2"; ID "mikado.1G983.2.CDS3";
1	Mikado_loci	CDS	41389522	41389644	.	-	2	gene_id "ENSSTUG00000002596"; transcript_id "mikado.1G983.2"; ID "mikado.1G983.2.CDS4";
1	Mikado_loci	CDS	41390729	41390832	.	-	1	gene_id "ENSSTUG00000002596"; transcript_id "mikado.1G983.2"; ID "mikado.1G983.2.CDS5";
1	Mikado_loci	CDS	41391093	41391156	.	-	2	gene_id "ENSSTUG00000002596"; transcript_id "mikado.1G983.2"; ID "mikado.1G983.2.CDS6";
1	Mikado_loci	CDS	41391258	41391312	.	-	0	gene_id "ENSSTUG00000002596"; transcript_id "mikado.1G983.2"; ID "mikado.1G983.2.CDS7";
1	Mikado_loci	CDS	41392659	41392712	.	-	0	gene_id "ENSSTUG00000002596"; transcript_id "mikado.1G983.2"; ID "mikado.1G983.2.CDS8";
1	Mikado_loci	CDS	41392965	41393031	.	-	1	gene_id "ENSSTUG00000002596"; transcript_id "mikado.1G983.2"; ID "mikado.1G983.2.CDS9";
1	Mikado_loci	CDS	41393824	41394122	.	-	0	gene_id "ENSSTUG00000002596"; transcript_id "mikado.1G983.2"; ID "mikado.1G983.2.CDS10";
1	Mikado_loci	five_prime_utr	41394123	41394338	.	-	.	gene_id "ENSSTUG00000002596"; transcript_id "mikado.1G983.2"; ID "mikado.1G983.2.five_prime_UTR1";
1	Mikado_loci	three_prime_utr	41388082	41388458	.	-	.	gene_id "ENSSTUG00000002596"; transcript_id "mikado.1G983.2"; ID "mikado.1G983.2.three_prime_UTR1";
1	Mikado_loci	transcript	41908304	41943031	12	-	.	gene_id "ENSSTUG00000005074"; transcript_id "mikado.1G993.2"; ID "mikado.1G993.2";
1	Mikado_loci	exon	41908304	41909150	.	-	.	gene_id "ENSSTUG00000005074"; transcript_id "mikado.1G993.2"; ID "mikado.1G993.2.exon1";
1	Mikado_loci	exon	41909180	41910532	.	-	.	gene_id "ENSSTUG00000005074"; transcript_id "mikado.1G993.2"; ID "mikado.1G993.2.exon2";
1	Mikado_loci	exon	41910914	41911016	.	-	.	gene_id "ENSSTUG00000005074"; transcript_id "mikado.1G993.2"; ID "mikado.1G993.2.exon3";
1	Mikado_loci	exon	41912633	41912966	.	-	.	gene_id "ENSSTUG00000005074"; transcript_id "mikado.1G993.2"; ID "mikado.1G993.2.exon4";
1	Mikado_loci	exon	41914938	41915140	.	-	.	gene_id "ENSSTUG00000005074"; transcript_id "mikado.1G993.2"; ID "mikado.1G993.2.exon5";
1	Mikado_loci	exon	41918459	41918596	.	-	.	gene_id "ENSSTUG00000005074"; transcript_id "mikado.1G993.2"; ID "mikado.1G993.2.exon6";
1	Mikado_loci	exon	41918745	41918921	.	-	.	gene_id "ENSSTUG00000005074"; transcript_id "mikado.1G993.2"; ID "mikado.1G993.2.exon7";
1	Mikado_loci	exon	41920837	41920997	.	-	.	gene_id "ENSSTUG00000005074"; transcript_id "mikado.1G993.2"; ID "mikado.1G993.2.exon8";
1	Mikado_loci	exon	41921464	41921559	.	-	.	gene_id "ENSSTUG00000005074"; transcript_id "mikado.1G993.2"; ID "mikado.1G993.2.exon9";
1	Mikado_loci	exon	41921763	41921896	.	-	.	gene_id "ENSSTUG00000005074"; transcript_id "mikado.1G993.2"; ID "mikado.1G993.2.exon10";
1	Mikado_loci	exon	41922146	41922336	.	-	.	gene_id "ENSSTUG00000005074"; transcript_id "mikado.1G993.2"; ID "mikado.1G993.2.exon11";
1	Mikado_loci	exon	41922788	41922925	.	-	.	gene_id "ENSSTUG00000005074"; transcript_id "mikado.1G993.2"; ID "mikado.1G993.2.exon12";
1	Mikado_loci	exon	41923100	41923264	.	-	.	gene_id "ENSSTUG00000005074"; transcript_id "mikado.1G993.2"; ID "mikado.1G993.2.exon13";
1	Mikado_loci	exon	41923465	41923545	.	-	.	gene_id "ENSSTUG00000005074"; transcript_id "mikado.1G993.2"; ID "mikado.1G993.2.exon14";
1	Mikado_loci	exon	41923774	41923881	.	-	.	gene_id "ENSSTUG00000005074"; transcript_id "mikado.1G993.2"; ID "mikado.1G993.2.exon15";
1	Mikado_loci	exon	41925644	41925708	.	-	.	gene_id "ENSSTUG00000005074"; transcript_id "mikado.1G993.2"; ID "mikado.1G993.2.exon16";
1	Mikado_loci	exon	41928151	41928276	.	-	.	gene_id "ENSSTUG00000005074"; transcript_id "mikado.1G993.2"; ID "mikado.1G993.2.exon17";
1	Mikado_loci	exon	41937267	41937318	.	-	.	gene_id "ENSSTUG00000005074"; transcript_id "mikado.1G993.2"; ID "mikado.1G993.2.exon18";
1	Mikado_loci	exon	41937654	41937750	.	-	.	gene_id "ENSSTUG00000005074"; transcript_id "mikado.1G993.2"; ID "mikado.1G993.2.exon19";
1	Mikado_loci	exon	41940682	41940769	.	-	.	gene_id "ENSSTUG00000005074"; transcript_id "mikado.1G993.2"; ID "mikado.1G993.2.exon20";
1	Mikado_loci	exon	41942689	41943031	.	-	.	gene_id "ENSSTUG00000005074"; transcript_id "mikado.1G993.2"; ID "mikado.1G993.2.exon21";
1	Mikado_loci	CDS	41909814	41910532	.	-	2	gene_id "ENSSTUG00000005074"; transcript_id "mikado.1G993.2"; ID "mikado.1G993.2.CDS1";
1	Mikado_loci	CDS	41910914	41911016	.	-	0	gene_id "ENSSTUG00000005074"; transcript_id "mikado.1G993.2"; ID "mikado.1G993.2.CDS2";
1	Mikado_loci	CDS	41912633	41912966	.	-	1	gene_id "ENSSTUG00000005074"; transcript_id "mikado.1G993.2"; ID "mikado.1G993.2.CDS3";
1	Mikado_loci	CDS	41914938	41915140	.	-	0	gene_id "ENSSTUG00000005074"; transcript_id "mikado.1G993.2"; ID "mikado.1G993.2.CDS4";
1	Mikado_loci	CDS	41918459	41918596	.	-	0	gene_id "ENSSTUG00000005074"; transcript_id "mikado.1G993.2"; ID "mikado.1G993.2.CDS5";
1	Mikado_loci	CDS	41918745	41918921	.	-	0	gene_id "ENSSTUG00000005074"; transcript_id "mikado.1G993.2"; ID "mikado.1G993.2.CDS6";
1	Mikado_loci	CDS	41920837	41920997	.	-	2	gene_id "ENSSTUG00000005074"; transcript_id "mikado.1G993.2"; ID "mikado.1G993.2.CDS7";
1	Mikado_loci	CDS	41921464	41921559	.	-	2	gene_id "ENSSTUG00000005074"; transcript_id "mikado.1G993.2"; ID "mikado.1G993.2.CDS8";
1	Mikado_loci	CDS	41921763	41921896	.	-	1	gene_id "ENSSTUG00000005074"; transcript_id "mikado.1G993.2"; ID "mikado.1G993.2.CDS9";
1	Mikado_loci	CDS	41922146	41922336	.	-	0	gene_id "ENSSTUG00000005074"; transcript_id "mikado.1G993.2"; ID "mikado.1G993.2.CDS10";
1	Mikado_loci	CDS	41922788	41922925	.	-	0	gene_id "ENSSTUG00000005074"; transcript_id "mikado.1G993.2"; ID "mikado.1G993.2.CDS11";
1	Mikado_loci	CDS	41923100	41923264	.	-	0	gene_id "ENSSTUG00000005074"; transcript_id "mikado.1G993.2"; ID "mikado.1G993.2.CDS12";
1	Mikado_loci	CDS	41923465	41923545	.	-	0	gene_id "ENSSTUG00000005074"; transcript_id "mikado.1G993.2"; ID "mikado.1G993.2.CDS13";
1	Mikado_loci	CDS	41923774	41923881	.	-	0	gene_id "ENSSTUG00000005074"; transcript_id "mikado.1G993.2"; ID "mikado.1G993.2.CDS14";
1	Mikado_loci	CDS	41925644	41925708	.	-	2	gene_id "ENSSTUG00000005074"; transcript_id "mikado.1G993.2"; ID "mikado.1G993.2.CDS15";
1	Mikado_loci	CDS	41928151	41928276	.	-	2	gene_id "ENSSTUG00000005074"; transcript_id "mikado.1G993.2"; ID "mikado.1G993.2.CDS16";
1	Mikado_loci	CDS	41937267	41937318	.	-	0	gene_id "ENSSTUG00000005074"; transcript_id "mikado.1G993.2"; ID "mikado.1G993.2.CDS17";
1	Mikado_loci	CDS	41937654	41937750	.	-	1	gene_id "ENSSTUG00000005074"; transcript_id "mikado.1G993.2"; ID "mikado.1G993.2.CDS18";
1	Mikado_loci	CDS	41940682	41940769	.	-	2	gene_id "ENSSTUG00000005074"; transcript_id "mikado.1G993.2"; ID "mikado.1G993.2.CDS19";
1	Mikado_loci	CDS	41942689	41942743	.	-	0	gene_id "ENSSTUG00000005074"; transcript_id "mikado.1G993.2"; ID "mikado.1G993.2.CDS20";
1	Mikado_loci	five_prime_utr	41942744	41943031	.	-	.	gene_id "ENSSTUG00000005074"; transcript_id "mikado.1G993.2"; ID "mikado.1G993.2.five_prime_UTR1";
1	Mikado_loci	three_prime_utr	41908304	41909150	.	-	.	gene_id "ENSSTUG00000005074"; transcript_id "mikado.1G993.2"; ID "mikado.1G993.2.three_prime_UTR1";
1	Mikado_loci	three_prime_utr	41909180	41909813	.	-	.	gene_id "ENSSTUG00000005074"; transcript_id "mikado.1G993.2"; ID "mikado.1G993.2.three_prime_UTR2";
1	Mikado_loci	transcript	42012693	42021205	17	-	.	gene_id "ENSSTUG00000005399"; transcript_id "mikado.1G998.2"; ID "mikado.1G998.2";
1	Mikado_loci	exon	42012693	42013724	.	-	.	gene_id "ENSSTUG00000005399"; transcript_id "mikado.1G998.2"; ID "mikado.1G998.2.exon1";
1	Mikado_loci	exon	42013816	42013926	.	-	.	gene_id "ENSSTUG00000005399"; transcript_id "mikado.1G998.2"; ID "mikado.1G998.2.exon2";
1	Mikado_loci	exon	42014767	42014853	.	-	.	gene_id "ENSSTUG00000005399"; transcript_id "mikado.1G998.2"; ID "mikado.1G998.2.exon3";
1	Mikado_loci	exon	42016120	42016215	.	-	.	gene_id "ENSSTUG00000005399"; transcript_id "mikado.1G998.2"; ID "mikado.1G998.2.exon4";
1	Mikado_loci	exon	42017199	42017347	.	-	.	gene_id "ENSSTUG00000005399"; transcript_id "mikado.1G998.2"; ID "mikado.1G998.2.exon5";
1	Mikado_loci	exon	42017570	42017686	.	-	.	gene_id "ENSSTUG00000005399"; transcript_id "mikado.1G998.2"; ID "mikado.1G998.2.exon6";
1	Mikado_loci	exon	42019898	42020049	.	-	.	gene_id "ENSSTUG00000005399"; transcript_id "mikado.1G998.2"; ID "mikado.1G998.2.exon7";
1	Mikado_loci	exon	42020169	42020235	.	-	.	gene_id "ENSSTUG00000005399"; transcript_id "mikado.1G998.2"; ID "mikado.1G998.2.exon8";
1	Mikado_loci	exon	42020349	42020409	.	-	.	gene_id "ENSSTUG00000005399"; transcript_id "mikado.1G998.2"; ID "mikado.1G998.2.exon9";
1	Mikado_loci	exon	42020627	42021205	.	-	.	gene_id "ENSSTUG00000005399"; transcript_id "mikado.1G998.2"; ID "mikado.1G998.2.exon10";
1	Mikado_loci	CDS	42013867	42013926	.	-	0	gene_id "ENSSTUG00000005399"; transcript_id "mikado.1G998.2"; ID "mikado.1G998.2.CDS1";
1	Mikado_loci	CDS	42014767	42014853	.	-	0	gene_id "ENSSTUG00000005399"; transcript_id "mikado.1G998.2"; ID "mikado.1G998.2.CDS2";
1	Mikado_loci	CDS	42016120	42016215	.	-	0	gene_id "ENSSTUG00000005399"; transcript_id "mikado.1G998.2"; ID "mikado.1G998.2.CDS3";
1	Mikado_loci	CDS	42017199	42017347	.	-	2	gene_id "ENSSTUG00000005399"; transcript_id "mikado.1G998.2"; ID "mikado.1G998.2.CDS4";
1	Mikado_loci	CDS	42017570	42017686	.	-	2	gene_id "ENSSTUG00000005399"; transcript_id "mikado.1G998.2"; ID "mikado.1G998.2.CDS5";
1	Mikado_loci	CDS	42019898	42020049	.	-	1	gene_id "ENSSTUG00000005399"; transcript_id "mikado.1G998.2"; ID "mikado.1G998.2.CDS6";
1	Mikado_loci	CDS	42020169	42020235	.	-	2	gene_id "ENSSTUG00000005399"; transcript_id "mikado.1G998.2"; ID "mikado.1G998.2.CDS7";
1	Mikado_loci	CDS	42020349	42020409	.	-	0	gene_id "ENSSTUG00000005399"; transcript_id "mikado.1G998.2"; ID "mikado.1G998.2.CDS8";
1	Mikado_loci	CDS	42020627	42020701	.	-	0	gene_id "ENSSTUG00000005399"; transcript_id "mikado.1G998.2"; ID "mikado.1G998.2.CDS9";
1	Mikado_loci	five_prime_utr	42020702	42021205	.	-	.	gene_id "ENSSTUG00000005399"; transcript_id "mikado.1G998.2"; ID "mikado.1G998.2.five_prime_UTR1";
1	Mikado_loci	three_prime_utr	42012693	42013724	.	-	.	gene_id "ENSSTUG00000005399"; transcript_id "mikado.1G998.2"; ID "mikado.1G998.2.three_prime_UTR1";
1	Mikado_loci	three_prime_utr	42013816	42013866	.	-	.	gene_id "ENSSTUG00000005399"; transcript_id "mikado.1G998.2"; ID "mikado.1G998.2.three_prime_UTR2";
1	Mikado_loci	transcript	42373276	42381042	20	-	.	gene_id "ENSSTUG00000005676"; transcript_id "mikado.1G1011.2"; ID "mikado.1G1011.2";
1	Mikado_loci	exon	42373276	42373590	.	-	.	gene_id "ENSSTUG00000005676"; transcript_id "mikado.1G1011.2"; ID "mikado.1G1011.2.exon1";
1	Mikado_loci	exon	42375485	42375662	.	-	.	gene_id "ENSSTUG00000005676"; transcript_id "mikado.1G1011.2"; ID "mikado.1G1011.2.exon2";
1	Mikado_loci	exon	42376286	42376413	.	-	.	gene_id "ENSSTUG00000005676"; transcript_id "mikado.1G1011.2"; ID "mikado.1G1011.2.exon3";
1	Mikado_loci	exon	42376544	42376611	.	-	.	gene_id "ENSSTUG00000005676"; transcript_id "mikado.1G1011.2"; ID "mikado.1G1011.2.exon4";
1	Mikado_loci	exon	42378299	42378358	.	-	.	gene_id "ENSSTUG00000005676"; transcript_id "mikado.1G1011.2"; ID "mikado.1G1011.2.exon5";
1	Mikado_loci	exon	42380096	42380179	.	-	.	gene_id "ENSSTUG00000005676"; transcript_id "mikado.1G1011.2"; ID "mikado.1G1011.2.exon6";
1	Mikado_loci	exon	42380714	42380782	.	-	.	gene_id "ENSSTUG00000005676"; transcript_id "mikado.1G1011.2"; ID "mikado.1G1011.2.exon7";
1	Mikado_loci	exon	42380982	42381042	.	-	.	gene_id "ENSSTUG00000005676"; transcript_id "mikado.1G1011.2"; ID "mikado.1G1011.2.exon8";
1	Mikado_loci	CDS	42373394	42373590	.	-	2	gene_id "ENSSTUG00000005676"; transcript_id "mikado.1G1011.2"; ID "mikado.1G1011.2.CDS1";
1	Mikado_loci	CDS	42375485	42375662	.	-	0	gene_id "ENSSTUG00000005676"; transcript_id "mikado.1G1011.2"; ID "mikado.1G1011.2.CDS2";
1	Mikado_loci	CDS	42376286	42376413	.	-	2	gene_id "ENSSTUG00000005676"; transcript_id "mikado.1G1011.2"; ID "mikado.1G1011.2.CDS3";
1	Mikado_loci	CDS	42376544	42376611	.	-	1	gene_id "ENSSTUG00000005676"; transcript_id "mikado.1G1011.2"; ID "mikado.1G1011.2.CDS4";
1	Mikado_loci	CDS	42378299	42378358	.	-	1	gene_id "ENSSTUG00000005676"; transcript_id "mikado.1G1011.2"; ID "mikado.1G1011.2.CDS5";
1	Mikado_loci	CDS	42380096	42380160	.	-	0	gene_id "ENSSTUG00000005676"; transcript_id "mikado.1G1011.2"; ID "mikado.1G1011.2.CDS6";
1	Mikado_loci	five_prime_utr	42380161	42380179	.	-	.	gene_id "ENSSTUG00000005676"; transcript_id "mikado.1G1011.2"; ID "mikado.1G1011.2.five_prime_UTR1";
1	Mikado_loci	five_prime_utr	42380714	42380782	.	-	.	gene_id "ENSSTUG00000005676"; transcript_id "mikado.1G1011.2"; ID "mikado.1G1011.2.five_prime_UTR2";
1	Mikado_loci	five_prime_utr	42380982	42381042	.	-	.	gene_id "ENSSTUG00000005676"; transcript_id "mikado.1G1011.2"; ID "mikado.1G1011.2.five_prime_UTR3";
1	Mikado_loci	three_prime_utr	42373276	42373393	.	-	.	gene_id "ENSSTUG00000005676"; transcript_id "mikado.1G1011.2"; ID "mikado.1G1011.2.three_prime_UTR1";
1	Mikado_loci	transcript	43253318	43267295	17	+	.	gene_id "ENSSTUG00000008676"; transcript_id "mikado.1G1022.5"; ID "mikado.1G1022.5";
1	Mikado_loci	exon	43253318	43253554	.	+	.	gene_id "ENSSTUG00000008676"; transcript_id "mikado.1G1022.5"; ID "mikado.1G1022.5.exon1";
1	Mikado_loci	exon	43253698	43253909	.	+	.	gene_id "ENSSTUG00000008676"; transcript_id "mikado.1G1022.5"; ID "mikado.1G1022.5.exon2";
1	Mikado_loci	exon	43254700	43254811	.	+	.	gene_id "ENSSTUG00000008676"; transcript_id "mikado.1G1022.5"; ID "mikado.1G1022.5.exon3";
1	Mikado_loci	exon	43255053	43255171	.	+	.	gene_id "ENSSTUG00000008676"; transcript_id "mikado.1G1022.5"; ID "mikado.1G1022.5.exon4";
1	Mikado_loci	exon	43255442	43255541	.	+	.	gene_id "ENSSTUG00000008676"; transcript_id "mikado.1G1022.5"; ID "mikado.1G1022.5.exon5";
1	Mikado_loci	exon	43255920	43256124	.	+	.	gene_id "ENSSTUG00000008676"; transcript_id "mikado.1G1022.5"; ID "mikado.1G1022.5.exon6";
1	Mikado_loci	exon	43256458	43256630	.	+	.	gene_id "ENSSTUG00000008676"; transcript_id "mikado.1G1022.5"; ID "mikado.1G1022.5.exon7";
1	Mikado_loci	exon	43258545	43258697	.	+	.	gene_id "ENSSTUG00000008676"; transcript_id "mikado.1G1022.5"; ID "mikado.1G1022.5.exon8";
1	Mikado_loci	exon	43258922	43259130	.	+	.	gene_id "ENSSTUG00000008676"; transcript_id "mikado.1G1022.5"; ID "mikado.1G1022.5.exon9";
1	Mikado_loci	exon	43264100	43264217	.	+	.	gene_id "ENSSTUG00000008676"; transcript_id "mikado.1G1022.5"; ID "mikado.1G1022.5.exon10";
1	Mikado_loci	exon	43264411	43264539	.	+	.	gene_id "ENSSTUG00000008676"; transcript_id "mikado.1G1022.5"; ID "mikado.1G1022.5.exon11";
1	Mikado_loci	exon	43264688	43264762	.	+	.	gene_id "ENSSTUG00000008676"; transcript_id "mikado.1G1022.5"; ID "mikado.1G1022.5.exon12";
1	Mikado_loci	exon	43265222	43265384	.	+	.	gene_id "ENSSTUG00000008676"; transcript_id "mikado.1G1022.5"; ID "mikado.1G1022.5.exon13";
1	Mikado_loci	exon	43265737	43267295	.	+	.	gene_id "ENSSTUG00000008676"; transcript_id "mikado.1G1022.5"; ID "mikado.1G1022.5.exon14";
1	Mikado_loci	CDS	43253546	43253554	.	+	0	gene_id "ENSSTUG00000008676"; transcript_id "mikado.1G1022.5"; ID "mikado.1G1022.5.CDS1";
1	Mikado_loci	CDS	43253698	43253909	.	+	0	gene_id "ENSSTUG00000008676"; transcript_id "mikado.1G1022.5"; ID "mikado.1G1022.5.CDS2";
1	Mikado_loci	CDS	43254700	43254811	.	+	1	gene_id "ENSSTUG00000008676"; transcript_id "mikado.1G1022.5"; ID "mikado.1G1022.5.CDS3";
1	Mikado_loci	CDS	43255053	43255171	.	+	0	gene_id "ENSSTUG00000008676"; transcript_id "mikado.1G1022.5"; ID "mikado.1G1022.5.CDS4";
1	Mikado_loci	CDS	43255442	43255541	.	+	1	gene_id "ENSSTUG00000008676"; transcript_id "mikado.1G1022.5"; ID "mikado.1G1022.5.CDS5";
1	Mikado_loci	CDS	43255920	43256124	.	+	0	gene_id "ENSSTUG00000008676"; transcript_id "mikado.1G1022.5"; ID "mikado.1G1022.5.CDS6";
1	Mikado_loci	CDS	43256458	43256630	.	+	2	gene_id "ENSSTUG00000008676"; transcript_id "mikado.1G1022.5"; ID "mikado.1G1022.5.CDS7";
1	Mikado_loci	CDS	43258545	43258697	.	+	0	gene_id "ENSSTUG00000008676"; transcript_id "mikado.1G1022.5"; ID "mikado.1G1022.5.CDS8";
1	Mikado_loci	CDS	43258922	43259130	.	+	0	gene_id "ENSSTUG00000008676"; transcript_id "mikado.1G1022.5"; ID "mikado.1G1022.5.CDS9";
1	Mikado_loci	CDS	43264100	43264217	.	+	1	gene_id "ENSSTUG00000008676"; transcript_id "mikado.1G1022.5"; ID "mikado.1G1022.5.CDS10";
1	Mikado_loci	CDS	43264411	43264539	.	+	0	gene_id "ENSSTUG00000008676"; transcript_id "mikado.1G1022.5"; ID "mikado.1G1022.5.CDS11";
1	Mikado_loci	CDS	43264688	43264762	.	+	0	gene_id "ENSSTUG00000008676"; transcript_id "mikado.1G1022.5"; ID "mikado.1G1022.5.CDS12";
1	Mikado_loci	CDS	43265222	43265384	.	+	0	gene_id "ENSSTUG00000008676"; transcript_id "mikado.1G1022.5"; ID "mikado.1G1022.5.CDS13";
1	Mikado_loci	CDS	43265737	43265822	.	+	2	gene_id "ENSSTUG00000008676"; transcript_id "mikado.1G1022.5"; ID "mikado.1G1022.5.CDS14";
1	Mikado_loci	five_prime_utr	43253318	43253545	.	+	.	gene_id "ENSSTUG00000008676"; transcript_id "mikado.1G1022.5"; ID "mikado.1G1022.5.five_prime_UTR1";
1	Mikado_loci	three_prime_utr	43265823	43267295	.	+	.	gene_id "ENSSTUG00000008676"; transcript_id "mikado.1G1022.5"; ID "mikado.1G1022.5.three_prime_UTR1";
1	Mikado_loci	transcript	43269768	43342412	16	+	.	gene_id "ENSSTUG00000009311"; transcript_id "mikado.1G1023.2"; ID "mikado.1G1023.2";
1	Mikado_loci	exon	43269768	43269882	.	+	.	gene_id "ENSSTUG00000009311"; transcript_id "mikado.1G1023.2"; ID "mikado.1G1023.2.exon1";
1	Mikado_loci	exon	43296831	43298196	.	+	.	gene_id "ENSSTUG00000009311"; transcript_id "mikado.1G1023.2"; ID "mikado.1G1023.2.exon2";
1	Mikado_loci	exon	43325903	43326044	.	+	.	gene_id "ENSSTUG00000009311"; transcript_id "mikado.1G1023.2"; ID "mikado.1G1023.2.exon3";
1	Mikado_loci	exon	43326673	43326765	.	+	.	gene_id "ENSSTUG00000009311"; transcript_id "mikado.1G1023.2"; ID "mikado.1G1023.2.exon4";
1	Mikado_loci	exon	43327384	43327490	.	+	.	gene_id "ENSSTUG00000009311"; transcript_id "mikado.1G1023.2"; ID "mikado.1G1023.2.exon5";
1	Mikado_loci	exon	43331080	43331272	.	+	.	gene_id "ENSSTUG00000009311"; transcript_id "mikado.1G1023.2"; ID "mikado.1G1023.2.exon6";
1	Mikado_loci	exon	43333812	43333983	.	+	.	gene_id "ENSSTUG00000009311"; transcript_id "mikado.1G1023.2"; ID "mikado.1G1023.2.exon7";
1	Mikado_loci	exon	43335370	43335561	.	+	.	gene_id "ENSSTUG00000009311"; transcript_id "mikado.1G1023.2"; ID "mikado.1G1023.2.exon8";
1	Mikado_loci	exon	43336567	43336749	.	+	.	gene_id "ENSSTUG00000009311"; transcript_id "mikado.1G1023.2"; ID "mikado.1G1023.2.exon9";
1	Mikado_loci	exon	43337106	43337266	.	+	.	gene_id "ENSSTUG00000009311"; transcript_id "mikado.1G1023.2"; ID "mikado.1G1023.2.exon10";
1	Mikado_loci	exon	43337435	43337559	.	+	.	gene_id "ENSSTUG00000009311"; transcript_id "mikado.1G1023.2"; ID "mikado.1G1023.2.exon11";
1	Mikado_loci	exon	43337896	43337953	.	+	.	gene_id "ENSSTUG00000009311"; transcript_id "mikado.1G1023.2"; ID "mikado.1G1023.2.exon12";
1	Mikado_loci	exon	43338238	43338350	.	+	.	gene_id "ENSSTUG00000009311"; transcript_id "mikado.1G1023.2"; ID "mikado.1G1023.2.exon13";
1	Mikado_loci	exon	43339024	43339321	.	+	.	gene_id "ENSSTUG00000009311"; transcript_id "mikado.1G1023.2"; ID "mikado.1G1023.2.exon14";
1	Mikado_loci	exon	43339576	43342412	.	+	.	gene_id "ENSSTUG00000009311"; transcript_id "mikado.1G1023.2"; ID "mikado.1G1023.2.exon15";
1	Mikado_loci	CDS	43296920	43298196	.	+	0	gene_id "ENSSTUG00000009311"; transcript_id "mikado.1G1023.2"; ID "mikado.1G1023.2.CDS1";
1	Mikado_loci	CDS	43325903	43326044	.	+	1	gene_id "ENSSTUG00000009311"; transcript_id "mikado.1G1023.2"; ID "mikado.1G1023.2.CDS2";
1	Mikado_loci	CDS	43326673	43326765	.	+	0	gene_id "ENSSTUG00000009311"; transcript_id "mikado.1G1023.2"; ID "mikado.1G1023.2.CDS3";
1	Mikado_loci	CDS	43327384	43327490	.	+	0	gene_id "ENSSTUG00000009311"; transcript_id "mikado.1G1023.2"; ID "mikado.1G1023.2.CDS4";
1	Mikado_loci	CDS	43331080	43331272	.	+	1	gene_id "ENSSTUG00000009311"; transcript_id "mikado.1G1023.2"; ID "mikado.1G1023.2.CDS5";
1	Mikado_loci	CDS	43333812	43333983	.	+	0	gene_id "ENSSTUG00000009311"; transcript_id "mikado.1G1023.2"; ID "mikado.1G1023.2.CDS6";
1	Mikado_loci	CDS	43335370	43335561	.	+	2	gene_id "ENSSTUG00000009311"; transcript_id "mikado.1G1023.2"; ID "mikado.1G1023.2.CDS7";
1	Mikado_loci	CDS	43336567	43336749	.	+	2	gene_id "ENSSTUG00000009311"; transcript_id "mikado.1G1023.2"; ID "mikado.1G1023.2.CDS8";
1	Mikado_loci	CDS	43337106	43337266	.	+	2	gene_id "ENSSTUG00000009311"; transcript_id "mikado.1G1023.2"; ID "mikado.1G1023.2.CDS9";
1	Mikado_loci	CDS	43337435	43337559	.	+	0	gene_id "ENSSTUG00000009311"; transcript_id "mikado.1G1023.2"; ID "mikado.1G1023.2.CDS10";
1	Mikado_loci	CDS	43337896	43337953	.	+	1	gene_id "ENSSTUG00000009311"; transcript_id "mikado.1G1023.2"; ID "mikado.1G1023.2.CDS11";
1	Mikado_loci	CDS	43338238	43338350	.	+	0	gene_id "ENSSTUG00000009311"; transcript_id "mikado.1G1023.2"; ID "mikado.1G1023.2.CDS12";
1	Mikado_loci	CDS	43339024	43339321	.	+	1	gene_id "ENSSTUG00000009311"; transcript_id "mikado.1G1023.2"; ID "mikado.1G1023.2.CDS13";
1	Mikado_loci	CDS	43339576	43339842	.	+	0	gene_id "ENSSTUG00000009311"; transcript_id "mikado.1G1023.2"; ID "mikado.1G1023.2.CDS14";
1	Mikado_loci	five_prime_utr	43269768	43269882	.	+	.	gene_id "ENSSTUG00000009311"; transcript_id "mikado.1G1023.2"; ID "mikado.1G1023.2.five_prime_UTR1";
1	Mikado_loci	five_prime_utr	43296831	43296919	.	+	.	gene_id "ENSSTUG00000009311"; transcript_id "mikado.1G1023.2"; ID "mikado.1G1023.2.five_prime_UTR2";
1	Mikado_loci	three_prime_utr	43339843	43342412	.	+	.	gene_id "ENSSTUG00000009311"; transcript_id "mikado.1G1023.2"; ID "mikado.1G1023.2.three_prime_UTR1";
1	Mikado_loci	transcript	43269768	43342412	12	+	.	gene_id "ENSSTUG00000009311"; transcript_id "mikado.1G1023.3"; ID "mikado.1G1023.3";
1	Mikado_loci	exon	43269768	43269882	.	+	.	gene_id "ENSSTUG00000009311"; transcript_id "mikado.1G1023.3"; ID "mikado.1G1023.3.exon1";
1	Mikado_loci	exon	43296831	43298196	.	+	.	gene_id "ENSSTUG00000009311"; transcript_id "mikado.1G1023.3"; ID "mikado.1G1023.3.exon2";
1	Mikado_loci	exon	43325903	43326044	.	+	.	gene_id "ENSSTUG00000009311"; transcript_id "mikado.1G1023.3"; ID "mikado.1G1023.3.exon3";
1	Mikado_loci	exon	43327384	43327490	.	+	.	gene_id "ENSSTUG00000009311"; transcript_id "mikado.1G1023.3"; ID "mikado.1G1023.3.exon4";
1	Mikado_loci	exon	43331080	43331272	.	+	.	gene_id "ENSSTUG00000009311"; transcript_id "mikado.1G1023.3"; ID "mikado.1G1023.3.exon5";
1	Mikado_loci	exon	43333812	43333983	.	+	.	gene_id "ENSSTUG00000009311"; transcript_id "mikado.1G1023.3"; ID "mikado.1G1023.3.exon6";
1	Mikado_loci	exon	43335370	43335561	.	+	.	gene_id "ENSSTUG00000009311"; transcript_id "mikado.1G1023.3"; ID "mikado.1G1023.3.exon7";
1	Mikado_loci	exon	43336567	43336749	.	+	.	gene_id "ENSSTUG00000009311"; transcript_id "mikado.1G1023.3"; ID "mikado.1G1023.3.exon8";
1	Mikado_loci	exon	43337106	43337266	.	+	.	gene_id "ENSSTUG00000009311"; transcript_id "mikado.1G1023.3"; ID "mikado.1G1023.3.exon9";
1	Mikado_loci	exon	43337435	43337559	.	+	.	gene_id "ENSSTUG00000009311"; transcript_id "mikado.1G1023.3"; ID "mikado.1G1023.3.exon10";
1	Mikado_loci	exon	43337896	43337953	.	+	.	gene_id "ENSSTUG00000009311"; transcript_id "mikado.1G1023.3"; ID "mikado.1G1023.3.exon11";
1	Mikado_loci	exon	43338238	43338350	.	+	.	gene_id "ENSSTUG00000009311"; transcript_id "mikado.1G1023.3"; ID "mikado.1G1023.3.exon12";
1	Mikado_loci	exon	43339024	43339321	.	+	.	gene_id "ENSSTUG00000009311"; transcript_id "mikado.1G1023.3"; ID "mikado.1G1023.3.exon13";
1	Mikado_loci	exon	43339576	43342412	.	+	.	gene_id "ENSSTUG00000009311"; transcript_id "mikado.1G1023.3"; ID "mikado.1G1023.3.exon14";
1	Mikado_loci	CDS	43296920	43298196	.	+	0	gene_id "ENSSTUG00000009311"; transcript_id "mikado.1G1023.3"; ID "mikado.1G1023.3.CDS1";
1	Mikado_loci	CDS	43325903	43326044	.	+	1	gene_id "ENSSTUG00000009311"; transcript_id "mikado.1G1023.3"; ID "mikado.1G1023.3.CDS2";
1	Mikado_loci	CDS	43327384	43327490	.	+	0	gene_id "ENSSTUG00000009311"; transcript_id "mikado.1G1023.3"; ID "mikado.1G1023.3.CDS3";
1	Mikado_loci	CDS	43331080	43331272	.	+	1	gene_id "ENSSTUG00000009311"; transcript_id "mikado.1G1023.3"; ID "mikado.1G1023.3.CDS4";
1	Mikado_loci	CDS	43333812	43333983	.	+	0	gene_id "ENSSTUG00000009311"; transcript_id "mikado.1G1023.3"; ID "mikado.1G1023.3.CDS5";
1	Mikado_loci	CDS	43335370	43335561	.	+	2	gene_id "ENSSTUG00000009311"; transcript_id "mikado.1G1023.3"; ID "mikado.1G1023.3.CDS6";
1	Mikado_loci	CDS	43336567	43336749	.	+	2	gene_id "ENSSTUG00000009311"; transcript_id "mikado.1G1023.3"; ID "mikado.1G1023.3.CDS7";
1	Mikado_loci	CDS	43337106	43337266	.	+	2	gene_id "ENSSTUG00000009311"; transcript_id "mikado.1G1023.3"; ID "mikado.1G1023.3.CDS8";
1	Mikado_loci	CDS	43337435	43337559	.	+	0	gene_id "ENSSTUG00000009311"; transcript_id "mikado.1G1023.3"; ID "mikado.1G1023.3.CDS9";
1	Mikado_loci	CDS	43337896	43337953	.	+	1	gene_id "ENSSTUG00000009311"; transcript_id "mikado.1G1023.3"; ID "mikado.1G1023.3.CDS10";
1	Mikado_loci	CDS	43338238	43338350	.	+	0	gene_id "ENSSTUG00000009311"; transcript_id "mikado.1G1023.3"; ID "mikado.1G1023.3.CDS11";
1	Mikado_loci	CDS	43339024	43339321	.	+	1	gene_id "ENSSTUG00000009311"; transcript_id "mikado.1G1023.3"; ID "mikado.1G1023.3.CDS12";
1	Mikado_loci	CDS	43339576	43339842	.	+	0	gene_id "ENSSTUG00000009311"; transcript_id "mikado.1G1023.3"; ID "mikado.1G1023.3.CDS13";
1	Mikado_loci	five_prime_utr	43269768	43269882	.	+	.	gene_id "ENSSTUG00000009311"; transcript_id "mikado.1G1023.3"; ID "mikado.1G1023.3.five_prime_UTR1";
1	Mikado_loci	five_prime_utr	43296831	43296919	.	+	.	gene_id "ENSSTUG00000009311"; transcript_id "mikado.1G1023.3"; ID "mikado.1G1023.3.five_prime_UTR2";
1	Mikado_loci	three_prime_utr	43339843	43342412	.	+	.	gene_id "ENSSTUG00000009311"; transcript_id "mikado.1G1023.3"; ID "mikado.1G1023.3.three_prime_UTR1";
1	Mikado_loci	transcript	43932348	44106265	15	+	.	gene_id "ENSSTUG00000013431"; transcript_id "mikado.1G1053.3"; ID "mikado.1G1053.3";
1	Mikado_loci	exon	43932348	43932593	.	+	.	gene_id "ENSSTUG00000013431"; transcript_id "mikado.1G1053.3"; ID "mikado.1G1053.3.exon1";
1	Mikado_loci	exon	43979887	43979977	.	+	.	gene_id "ENSSTUG00000013431"; transcript_id "mikado.1G1053.3"; ID "mikado.1G1053.3.exon2";
1	Mikado_loci	exon	44084248	44084396	.	+	.	gene_id "ENSSTUG00000013431"; transcript_id "mikado.1G1053.3"; ID "mikado.1G1053.3.exon3";
1	Mikado_loci	exon	44100118	44100259	.	+	.	gene_id "ENSSTUG00000013431"; transcript_id "mikado.1G1053.3"; ID "mikado.1G1053.3.exon4";
1	Mikado_loci	exon	44101812	44101972	.	+	.	gene_id "ENSSTUG00000013431"; transcript_id "mikado.1G1053.3"; ID "mikado.1G1053.3.exon5";
1	Mikado_loci	exon	44102155	44102331	.	+	.	gene_id "ENSSTUG00000013431"; transcript_id "mikado.1G1053.3"; ID "mikado.1G1053.3.exon6";
1	Mikado_loci	exon	44102701	44102905	.	+	.	gene_id "ENSSTUG00000013431"; transcript_id "mikado.1G1053.3"; ID "mikado.1G1053.3.exon7";
1	Mikado_loci	exon	44103219	44103377	.	+	.	gene_id "ENSSTUG00000013431"; transcript_id "mikado.1G1053.3"; ID "mikado.1G1053.3.exon8";
1	Mikado_loci	exon	44103854	44106265	.	+	.	gene_id "ENSSTUG00000013431"; transcript_id "mikado.1G1053.3"; ID "mikado.1G1053.3.exon9";
1	Mikado_loci	CDS	43979887	43979977	.	+	0	gene_id "ENSSTUG00000013431"; transcript_id "mikado.1G1053.3"; ID "mikado.1G1053.3.CDS1";
1	Mikado_loci	CDS	44084248	44084396	.	+	2	gene_id "ENSSTUG00000013431"; transcript_id "mikado.1G1053.3"; ID "mikado.1G1053.3.CDS2";
1	Mikado_loci	CDS	44100118	44100259	.	+	0	gene_id "ENSSTUG00000013431"; transcript_id "mikado.1G1053.3"; ID "mikado.1G1053.3.CDS3";
1	Mikado_loci	CDS	44101812	44101972	.	+	2	gene_id "ENSSTUG00000013431"; transcript_id "mikado.1G1053.3"; ID "mikado.1G1053.3.CDS4";
1	Mikado_loci	CDS	44102155	44102331	.	+	0	gene_id "ENSSTUG00000013431"; transcript_id "mikado.1G1053.3"; ID "mikado.1G1053.3.CDS5";
1	Mikado_loci	CDS	44102701	44102905	.	+	0	gene_id "ENSSTUG00000013431"; transcript_id "mikado.1G1053.3"; ID "mikado.1G1053.3.CDS6";
1	Mikado_loci	CDS	44103219	44103377	.	+	2	gene_id "ENSSTUG00000013431"; transcript_id "mikado.1G1053.3"; ID "mikado.1G1053.3.CDS7";
1	Mikado_loci	CDS	44103854	44104059	.	+	2	gene_id "ENSSTUG00000013431"; transcript_id "mikado.1G1053.3"; ID "mikado.1G1053.3.CDS8";
1	Mikado_loci	five_prime_utr	43932348	43932593	.	+	.	gene_id "ENSSTUG00000013431"; transcript_id "mikado.1G1053.3"; ID "mikado.1G1053.3.five_prime_UTR1";
1	Mikado_loci	three_prime_utr	44104060	44106265	.	+	.	gene_id "ENSSTUG00000013431"; transcript_id "mikado.1G1053.3"; ID "mikado.1G1053.3.three_prime_UTR1";
1	Mikado_loci	transcript	44110021	44132090	20	+	.	gene_id "ENSSTUG00000013756"; transcript_id "mikado.1G1054.2"; ID "mikado.1G1054.2";
1	Mikado_loci	exon	44110021	44110056	.	+	.	gene_id "ENSSTUG00000013756"; transcript_id "mikado.1G1054.2"; ID "mikado.1G1054.2.exon1";
1	Mikado_loci	exon	44110201	44110293	.	+	.	gene_id "ENSSTUG00000013756"; transcript_id "mikado.1G1054.2"; ID "mikado.1G1054.2.exon2";
1	Mikado_loci	exon	44118751	44118780	.	+	.	gene_id "ENSSTUG00000013756"; transcript_id "mikado.1G1054.2"; ID "mikado.1G1054.2.exon3";
1	Mikado_loci	exon	44118953	44119273	.	+	.	gene_id "ENSSTUG00000013756"; transcript_id "mikado.1G1054.2"; ID "mikado.1G1054.2.exon4";
1	Mikado_loci	exon	44119415	44119726	.	+	.	gene_id "ENSSTUG00000013756"; transcript_id "mikado.1G1054.2"; ID "mikado.1G1054.2.exon5";
1	Mikado_loci	exon	44119959	44120255	.	+	.	gene_id "ENSSTUG00000013756"; transcript_id "mikado.1G1054.2"; ID "mikado.1G1054.2.exon6";
1	Mikado_loci	exon	44128001	44128321	.	+	.	gene_id "ENSSTUG00000013756"; transcript_id "mikado.1G1054.2"; ID "mikado.1G1054.2.exon7";
1	Mikado_loci	exon	44128511	44128648	.	+	.	gene_id "ENSSTUG00000013756"; transcript_id "mikado.1G1054.2"; ID "mikado.1G1054.2.exon8";
1	Mikado_loci	exon	44128780	44132090	.	+	.	gene_id "ENSSTUG00000013756"; transcript_id "mikado.1G1054.2"; ID "mikado.1G1054.2.exon9";
1	Mikado_loci	CDS	44118759	44118780	.	+	0	gene_id "ENSSTUG00000013756"; transcript_id "mikado.1G1054.2"; ID "mikado.1G1054.2.CDS1";
1	Mikado_loci	CDS	44118953	44119273	.	+	2	gene_id "ENSSTUG00000013756"; transcript_id "mikado.1G1054.2"; ID "mikado.1G1054.2.CDS2";
1	Mikado_loci	CDS	44119415	44119726	.	+	2	gene_id "ENSSTUG00000013756"; transcript_id "mikado.1G1054.2"; ID "mikado.1G1054.2.CDS3";
1	Mikado_loci	CDS	44119959	44120255	.	+	2	gene_id "ENSSTUG00000013756"; transcript_id "mikado.1G1054.2"; ID "mikado.1G1054.2.CDS4";
1	Mikado_loci	CDS	44128001	44128321	.	+	2	gene_id "ENSSTUG00000013756"; transcript_id "mikado.1G1054.2"; ID "mikado.1G1054.2.CDS5";
1	Mikado_loci	CDS	44128511	44128648	.	+	2	gene_id "ENSSTUG00000013756"; transcript_id "mikado.1G1054.2"; ID "mikado.1G1054.2.CDS6";
1	Mikado_loci	CDS	44128780	44129081	.	+	2	gene_id "ENSSTUG00000013756"; transcript_id "mikado.1G1054.2"; ID "mikado.1G1054.2.CDS7";
1	Mikado_loci	five_prime_utr	44110021	44110056	.	+	.	gene_id "ENSSTUG00000013756"; transcript_id "mikado.1G1054.2"; ID "mikado.1G1054.2.five_prime_UTR1";
1	Mikado_loci	five_prime_utr	44110201	44110293	.	+	.	gene_id "ENSSTUG00000013756"; transcript_id "mikado.1G1054.2"; ID "mikado.1G1054.2.five_prime_UTR2";
1	Mikado_loci	five_prime_utr	44118751	44118758	.	+	.	gene_id "ENSSTUG00000013756"; transcript_id "mikado.1G1054.2"; ID "mikado.1G1054.2.five_prime_UTR3";
1	Mikado_loci	three_prime_utr	44129082	44132090	.	+	.	gene_id "ENSSTUG00000013756"; transcript_id "mikado.1G1054.2"; ID "mikado.1G1054.2.three_prime_UTR1";
1	Mikado_loci	transcript	44154278	44167553	20	+	.	gene_id "ENSSTUG00000013756"; transcript_id "mikado.1G1055.2"; ID "mikado.1G1055.2";
1	Mikado_loci	exon	44154278	44154701	.	+	.	gene_id "ENSSTUG00000013756"; transcript_id "mikado.1G1055.2"; ID "mikado.1G1055.2.exon1";
1	Mikado_loci	exon	44160437	44160466	.	+	.	gene_id "ENSSTUG00000013756"; transcript_id "mikado.1G1055.2"; ID "mikado.1G1055.2.exon2";
1	Mikado_loci	exon	44162127	44162447	.	+	.	gene_id "ENSSTUG00000013756"; transcript_id "mikado.1G1055.2"; ID "mikado.1G1055.2.exon3";
1	Mikado_loci	exon	44162592	44162906	.	+	.	gene_id "ENSSTUG00000013756"; transcript_id "mikado.1G1055.2"; ID "mikado.1G1055.2.exon4";
1	Mikado_loci	exon	44164807	44165103	.	+	.	gene_id "ENSSTUG00000013756"; transcript_id "mikado.1G1055.2"; ID "mikado.1G1055.2.exon5";
1	Mikado_loci	exon	44165279	44165599	.	+	.	gene_id "ENSSTUG00000013756"; transcript_id "mikado.1G1055.2"; ID "mikado.1G1055.2.exon6";
1	Mikado_loci	exon	44165804	44165932	.	+	.	gene_id "ENSSTUG00000013756"; transcript_id "mikado.1G1055.2"; ID "mikado.1G1055.2.exon7";
1	Mikado_loci	exon	44166133	44167553	.	+	.	gene_id "ENSSTUG00000013756"; transcript_id "mikado.1G1055.2"; ID "mikado.1G1055.2.exon8";
1	Mikado_loci	CDS	44154671	44154701	.	+	0	gene_id "ENSSTUG00000013756"; transcript_id "mikado.1G1055.2"; ID "mikado.1G1055.2.CDS1";
1	Mikado_loci	CDS	44160437	44160466	.	+	2	gene_id "ENSSTUG00000013756"; transcript_id "mikado.1G1055.2"; ID "mikado.1G1055.2.CDS2";
1	Mikado_loci	CDS	44162127	44162447	.	+	2	gene_id "ENSSTUG00000013756"; transcript_id "mikado.1G1055.2"; ID "mikado.1G1055.2.CDS3";
1	Mikado_loci	CDS	44162592	44162906	.	+	2	gene_id "ENSSTUG00000013756"; transcript_id "mikado.1G1055.2"; ID "mikado.1G1055.2.CDS4";
1	Mikado_loci	CDS	44164807	44165103	.	+	2	gene_id "ENSSTUG00000013756"; transcript_id "mikado.1G1055.2"; ID "mikado.1G1055.2.CDS5";
1	Mikado_loci	CDS	44165279	44165599	.	+	2	gene_id "ENSSTUG00000013756"; transcript_id "mikado.1G1055.2"; ID "mikado.1G1055.2.CDS6";
1	Mikado_loci	CDS	44165804	44165932	.	+	2	gene_id "ENSSTUG00000013756"; transcript_id "mikado.1G1055.2"; ID "mikado.1G1055.2.CDS7";
1	Mikado_loci	CDS	44166133	44166467	.	+	2	gene_id "ENSSTUG00000013756"; transcript_id "mikado.1G1055.2"; ID "mikado.1G1055.2.CDS8";
1	Mikado_loci	five_prime_utr	44154278	44154670	.	+	.	gene_id "ENSSTUG00000013756"; transcript_id "mikado.1G1055.2"; ID "mikado.1G1055.2.five_prime_UTR1";
1	Mikado_loci	three_prime_utr	44166468	44167553	.	+	.	gene_id "ENSSTUG00000013756"; transcript_id "mikado.1G1055.2"; ID "mikado.1G1055.2.three_prime_UTR1";
1	Mikado_loci	transcript	44315034	44337162	20	-	.	gene_id "ENSSTUG00000013912"; transcript_id "mikado.1G1062.2"; ID "mikado.1G1062.2";
1	Mikado_loci	exon	44315034	44316493	.	-	.	gene_id "ENSSTUG00000013912"; transcript_id "mikado.1G1062.2"; ID "mikado.1G1062.2.exon1";
1	Mikado_loci	exon	44316915	44317157	.	-	.	gene_id "ENSSTUG00000013912"; transcript_id "mikado.1G1062.2"; ID "mikado.1G1062.2.exon2";
1	Mikado_loci	exon	44317290	44317480	.	-	.	gene_id "ENSSTUG00000013912"; transcript_id "mikado.1G1062.2"; ID "mikado.1G1062.2.exon3";
1	Mikado_loci	exon	44317731	44318013	.	-	.	gene_id "ENSSTUG00000013912"; transcript_id "mikado.1G1062.2"; ID "mikado.1G1062.2.exon4";
1	Mikado_loci	exon	44318119	44318226	.	-	.	gene_id "ENSSTUG00000013912"; transcript_id "mikado.1G1062.2"; ID "mikado.1G1062.2.exon5";
1	Mikado_loci	exon	44318365	44318418	.	-	.	gene_id "ENSSTUG00000013912"; transcript_id "mikado.1G1062.2"; ID "mikado.1G1062.2.exon6";
1	Mikado_loci	exon	44318690	44318797	.	-	.	gene_id "ENSSTUG00000013912"; transcript_id "mikado.1G1062.2"; ID "mikado.1G1062.2.exon7";
1	Mikado_loci	exon	44318915	44318968	.	-	.	gene_id "ENSSTUG00000013912"; transcript_id "mikado.1G1062.2"; ID "mikado.1G1062.2.exon8";
1	Mikado_loci	exon	44319200	44319307	.	-	.	gene_id "ENSSTUG00000013912"; transcript_id "mikado.1G1062.2"; ID "mikado.1G1062.2.exon9";
1	Mikado_loci	exon	44319523	44319684	.	-	.	gene_id "ENSSTUG00000013912"; transcript_id "mikado.1G1062.2"; ID "mikado.1G1062.2.exon10";
1	Mikado_loci	exon	44319987	44320094	.	-	.	gene_id "ENSSTUG00000013912"; transcript_id "mikado.1G1062.2"; ID "mikado.1G1062.2.exon11";
1	Mikado_loci	exon	44320278	44320439	.	-	.	gene_id "ENSSTUG00000013912"; transcript_id "mikado.1G1062.2"; ID "mikado.1G1062.2.exon12";
1	Mikado_loci	exon	44320818	44320871	.	-	.	gene_id "ENSSTUG00000013912"; transcript_id "mikado.1G1062.2"; ID "mikado.1G1062.2.exon13";
1	Mikado_loci	exon	44321004	44321057	.	-	.	gene_id "ENSSTUG00000013912"; transcript_id "mikado.1G1062.2"; ID "mikado.1G1062.2.exon14";
1	Mikado_loci	exon	44321449	44321556	.	-	.	gene_id "ENSSTUG00000013912"; transcript_id "mikado.1G1062.2"; ID "mikado.1G1062.2.exon15";
1	Mikado_loci	exon	44321814	44321867	.	-	.	gene_id "ENSSTUG00000013912"; transcript_id "mikado.1G1062.2"; ID "mikado.1G1062.2.exon16";
1	Mikado_loci	exon	44322197	44322358	.	-	.	gene_id "ENSSTUG00000013912"; transcript_id "mikado.1G1062.2"; ID "mikado.1G1062.2.exon17";
1	Mikado_loci	exon	44322601	44322807	.	-	.	gene_id "ENSSTUG00000013912"; transcript_id "mikado.1G1062.2"; ID "mikado.1G1062.2.exon18";
1	Mikado_loci	exon	44323050	44323094	.	-	.	gene_id "ENSSTUG00000013912"; transcript_id "mikado.1G1062.2"; ID "mikado.1G1062.2.exon19";
1	Mikado_loci	exon	44323289	44323342	.	-	.	gene_id "ENSSTUG00000013912"; transcript_id "mikado.1G1062.2"; ID "mikado.1G1062.2.exon20";
1	Mikado_loci	exon	44323458	44323511	.	-	.	gene_id "ENSSTUG00000013912"; transcript_id "mikado.1G1062.2"; ID "mikado.1G1062.2.exon21";
1	Mikado_loci	exon	44323804	44323911	.	-	.	gene_id "ENSSTUG00000013912"; transcript_id "mikado.1G1062.2"; ID "mikado.1G1062.2.exon22";
1	Mikado_loci	exon	44324265	44324363	.	-	.	gene_id "ENSSTUG00000013912"; transcript_id "mikado.1G1062.2"; ID "mikado.1G1062.2.exon23";
1	Mikado_loci	exon	44324505	44324558	.	-	.	gene_id "ENSSTUG00000013912"; transcript_id "mikado.1G1062.2"; ID "mikado.1G1062.2.exon24";
1	Mikado_loci	exon	44324747	44324845	.	-	.	gene_id "ENSSTUG00000013912"; transcript_id "mikado.1G1062.2"; ID "mikado.1G1062.2.exon25";
1	Mikado_loci	exon	44325017	44325070	.	-	.	gene_id "ENSSTUG00000013912"; transcript_id "mikado.1G1062.2"; ID "mikado.1G1062.2.exon26";
1	Mikado_loci	exon	44325775	44325882	.	-	.	gene_id "ENSSTUG00000013912"; transcript_id "mikado.1G1062.2"; ID "mikado.1G1062.2.exon27";
1	Mikado_loci	exon	44326077	44326130	.	-	.	gene_id "ENSSTUG00000013912"; transcript_id "mikado.1G1062.2"; ID "mikado.1G1062.2.exon28";
1	Mikado_loci	exon	44326291	44326389	.	-	.	gene_id "ENSSTUG00000013912"; transcript_id "mikado.1G1062.2"; ID "mikado.1G1062.2.exon29";
1	Mikado_loci	exon	44326565	44326609	.	-	.	gene_id "ENSSTUG00000013912"; transcript_id "mikado.1G1062.2"; ID "mikado.1G1062.2.exon30";
1	Mikado_loci	exon	44326735	44326833	.	-	.	gene_id "ENSSTUG00000013912"; transcript_id "mikado.1G1062.2"; ID "mikado.1G1062.2.exon31";
1	Mikado_loci	exon	44327442	44327495	.	-	.	gene_id "ENSSTUG00000013912"; transcript_id "mikado.1G1062.2"; ID "mikado.1G1062.2.exon32";
1	Mikado_loci	exon	44327648	44327692	.	-	.	gene_id "ENSSTUG00000013912"; transcript_id "mikado.1G1062.2"; ID "mikado.1G1062.2.exon33";
1	Mikado_loci	exon	44328156	44328209	.	-	.	gene_id "ENSSTUG00000013912"; transcript_id "mikado.1G1062.2"; ID "mikado.1G1062.2.exon34";
1	Mikado_loci	exon	44328362	44328406	.	-	.	gene_id "ENSSTUG00000013912"; transcript_id "mikado.1G1062.2"; ID "mikado.1G1062.2.exon35";
1	Mikado_loci	exon	44328509	44328562	.	-	.	gene_id "ENSSTUG00000013912"; transcript_id "mikado.1G1062.2"; ID "mikado.1G1062.2.exon36";
1	Mikado_loci	exon	44328824	44328877	.	-	.	gene_id "ENSSTUG00000013912"; transcript_id "mikado.1G1062.2"; ID "mikado.1G1062.2.exon37";
1	Mikado_loci	exon	44329065	44329118	.	-	.	gene_id "ENSSTUG00000013912"; transcript_id "mikado.1G1062.2"; ID "mikado.1G1062.2.exon38";
1	Mikado_loci	exon	44329301	44329354	.	-	.	gene_id "ENSSTUG00000013912"; transcript_id "mikado.1G1062.2"; ID "mikado.1G1062.2.exon39";
1	Mikado_loci	exon	44329875	44329928	.	-	.	gene_id "ENSSTUG00000013912"; transcript_id "mikado.1G1062.2"; ID "mikado.1G1062.2.exon40";
1	Mikado_loci	exon	44330445	44330489	.	-	.	gene_id "ENSSTUG00000013912"; transcript_id "mikado.1G1062.2"; ID "mikado.1G1062.2.exon41";
1	Mikado_loci	exon	44331024	44331095	.	-	.	gene_id "ENSSTUG00000013912"; transcript_id "mikado.1G1062.2"; ID "mikado.1G1062.2.exon42";
1	Mikado_loci	exon	44331792	44331884	.	-	.	gene_id "ENSSTUG00000013912"; transcript_id "mikado.1G1062.2"; ID "mikado.1G1062.2.exon43";
1	Mikado_loci	exon	44333040	44333075	.	-	.	gene_id "ENSSTUG00000013912"; transcript_id "mikado.1G1062.2"; ID "mikado.1G1062.2.exon44";
1	Mikado_loci	exon	44333323	44333345	.	-	.	gene_id "ENSSTUG00000013912"; transcript_id "mikado.1G1062.2"; ID "mikado.1G1062.2.exon45";
1	Mikado_loci	exon	44333870	44334061	.	-	.	gene_id "ENSSTUG00000013912"; transcript_id "mikado.1G1062.2"; ID "mikado.1G1062.2.exon46";
1	Mikado_loci	exon	44336436	44337162	.	-	.	gene_id "ENSSTUG00000013912"; transcript_id "mikado.1G1062.2"; ID "mikado.1G1062.2.exon47";
1	Mikado_loci	CDS	44316347	44316493	.	-	0	gene_id "ENSSTUG00000013912"; transcript_id "mikado.1G1062.2"; ID "mikado.1G1062.2.CDS1";
1	Mikado_loci	CDS	44316915	44317157	.	-	0	gene_id "ENSSTUG00000013912"; transcript_id "mikado.1G1062.2"; ID "mikado.1G1062.2.CDS2";
1	Mikado_loci	CDS	44317290	44317480	.	-	2	gene_id "ENSSTUG00000013912"; transcript_id "mikado.1G1062.2"; ID "mikado.1G1062.2.CDS3";
1	Mikado_loci	CDS	44317731	44318013	.	-	0	gene_id "ENSSTUG00000013912"; transcript_id "mikado.1G1062.2"; ID "mikado.1G1062.2.CDS4";
1	Mikado_loci	CDS	44318119	44318226	.	-	0	gene_id "ENSSTUG00000013912"; transcript_id "mikado.1G1062.2"; ID "mikado.1G1062.2.CDS5";
1	Mikado_loci	CDS	44318365	44318418	.	-	0	gene_id "ENSSTUG00000013912"; transcript_id "mikado.1G1062.2"; ID "mikado.1G1062.2.CDS6";
1	Mikado_loci	CDS	44318690	44318797	.	-	0	gene_id "ENSSTUG00000013912"; transcript_id "mikado.1G1062.2"; ID "mikado.1G1062.2.CDS7";
1	Mikado_loci	CDS	44318915	44318968	.	-	0	gene_id "ENSSTUG00000013912"; transcript_id "mikado.1G1062.2"; ID "mikado.1G1062.2.CDS8";
1	Mikado_loci	CDS	44319200	44319307	.	-	0	gene_id "ENSSTUG00000013912"; transcript_id "mikado.1G1062.2"; ID "mikado.1G1062.2.CDS9";
1	Mikado_loci	CDS	44319523	44319684	.	-	0	gene_id "ENSSTUG00000013912"; transcript_id "mikado.1G1062.2"; ID "mikado.1G1062.2.CDS10";
1	Mikado_loci	CDS	44319987	44320094	.	-	0	gene_id "ENSSTUG00000013912"; transcript_id "mikado.1G1062.2"; ID "mikado.1G1062.2.CDS11";
1	Mikado_loci	CDS	44320278	44320439	.	-	0	gene_id "ENSSTUG00000013912"; transcript_id "mikado.1G1062.2"; ID "mikado.1G1062.2.CDS12";
1	Mikado_loci	CDS	44320818	44320871	.	-	0	gene_id "ENSSTUG00000013912"; transcript_id "mikado.1G1062.2"; ID "mikado.1G1062.2.CDS13";
1	Mikado_loci	CDS	44321004	44321057	.	-	0	gene_id "ENSSTUG00000013912"; transcript_id "mikado.1G1062.2"; ID "mikado.1G1062.2.CDS14";
1	Mikado_loci	CDS	44321449	44321556	.	-	0	gene_id "ENSSTUG00000013912"; transcript_id "mikado.1G1062.2"; ID "mikado.1G1062.2.CDS15";
1	Mikado_loci	CDS	44321814	44321867	.	-	0	gene_id "ENSSTUG00000013912"; transcript_id "mikado.1G1062.2"; ID "mikado.1G1062.2.CDS16";
1	Mikado_loci	CDS	44322197	44322358	.	-	0	gene_id "ENSSTUG00000013912"; transcript_id "mikado.1G1062.2"; ID "mikado.1G1062.2.CDS17";
1	Mikado_loci	CDS	44322601	44322807	.	-	0	gene_id "ENSSTUG00000013912"; transcript_id "mikado.1G1062.2"; ID "mikado.1G1062.2.CDS18";
1	Mikado_loci	CDS	44323050	44323094	.	-	0	gene_id "ENSSTUG00000013912"; transcript_id "mikado.1G1062.2"; ID "mikado.1G1062.2.CDS19";
1	Mikado_loci	CDS	44323289	44323342	.	-	0	gene_id "ENSSTUG00000013912"; transcript_id "mikado.1G1062.2"; ID "mikado.1G1062.2.CDS20";
1	Mikado_loci	CDS	44323458	44323511	.	-	0	gene_id "ENSSTUG00000013912"; transcript_id "mikado.1G1062.2"; ID "mikado.1G1062.2.CDS21";
1	Mikado_loci	CDS	44323804	44323911	.	-	0	gene_id "ENSSTUG00000013912"; transcript_id "mikado.1G1062.2"; ID "mikado.1G1062.2.CDS22";
1	Mikado_loci	CDS	44324265	44324363	.	-	0	gene_id "ENSSTUG00000013912"; transcript_id "mikado.1G1062.2"; ID "mikado.1G1062.2.CDS23";
1	Mikado_loci	CDS	44324505	44324558	.	-	0	gene_id "ENSSTUG00000013912"; transcript_id "mikado.1G1062.2"; ID "mikado.1G1062.2.CDS24";
1	Mikado_loci	CDS	44324747	44324845	.	-	0	gene_id "ENSSTUG00000013912"; transcript_id "mikado.1G1062.2"; ID "mikado.1G1062.2.CDS25";
1	Mikado_loci	CDS	44325017	44325070	.	-	0	gene_id "ENSSTUG00000013912"; transcript_id "mikado.1G1062.2"; ID "mikado.1G1062.2.CDS26";
1	Mikado_loci	CDS	44325775	44325882	.	-	0	gene_id "ENSSTUG00000013912"; transcript_id "mikado.1G1062.2"; ID "mikado.1G1062.2.CDS27";
1	Mikado_loci	CDS	44326077	44326130	.	-	0	gene_id "ENSSTUG00000013912"; transcript_id "mikado.1G1062.2"; ID "mikado.1G1062.2.CDS28";
1	Mikado_loci	CDS	44326291	44326389	.	-	0	gene_id "ENSSTUG00000013912"; transcript_id "mikado.1G1062.2"; ID "mikado.1G1062.2.CDS29";
1	Mikado_loci	CDS	44326565	44326609	.	-	0	gene_id "ENSSTUG00000013912"; transcript_id "mikado.1G1062.2"; ID "mikado.1G1062.2.CDS30";
1	Mikado_loci	CDS	44326735	44326833	.	-	0	gene_id "ENSSTUG00000013912"; transcript_id "mikado.1G1062.2"; ID "mikado.1G1062.2.CDS31";
1	Mikado_loci	CDS	44327442	44327495	.	-	0	gene_id "ENSSTUG00000013912"; transcript_id "mikado.1G1062.2"; ID "mikado.1G1062.2.CDS32";
1	Mikado_loci	CDS	44327648	44327692	.	-	0	gene_id "ENSSTUG00000013912"; transcript_id "mikado.1G1062.2"; ID "mikado.1G1062.2.CDS33";
1	Mikado_loci	CDS	44328156	44328209	.	-	0	gene_id "ENSSTUG00000013912"; transcript_id "mikado.1G1062.2"; ID "mikado.1G1062.2.CDS34";
1	Mikado_loci	CDS	44328362	44328406	.	-	0	gene_id "ENSSTUG00000013912"; transcript_id "mikado.1G1062.2"; ID "mikado.1G1062.2.CDS35";
1	Mikado_loci	CDS	44328509	44328562	.	-	0	gene_id "ENSSTUG00000013912"; transcript_id "mikado.1G1062.2"; ID "mikado.1G1062.2.CDS36";
1	Mikado_loci	CDS	44328824	44328877	.	-	0	gene_id "ENSSTUG00000013912"; transcript_id "mikado.1G1062.2"; ID "mikado.1G1062.2.CDS37";
1	Mikado_loci	CDS	44329065	44329118	.	-	0	gene_id "ENSSTUG00000013912"; transcript_id "mikado.1G1062.2"; ID "mikado.1G1062.2.CDS38";
1	Mikado_loci	CDS	44329301	44329354	.	-	0	gene_id "ENSSTUG00000013912"; transcript_id "mikado.1G1062.2"; ID "mikado.1G1062.2.CDS39";
1	Mikado_loci	CDS	44329875	44329928	.	-	0	gene_id "ENSSTUG00000013912"; transcript_id "mikado.1G1062.2"; ID "mikado.1G1062.2.CDS40";
1	Mikado_loci	CDS	44330445	44330489	.	-	0	gene_id "ENSSTUG00000013912"; transcript_id "mikado.1G1062.2"; ID "mikado.1G1062.2.CDS41";
1	Mikado_loci	CDS	44331024	44331095	.	-	0	gene_id "ENSSTUG00000013912"; transcript_id "mikado.1G1062.2"; ID "mikado.1G1062.2.CDS42";
1	Mikado_loci	CDS	44331792	44331884	.	-	0	gene_id "ENSSTUG00000013912"; transcript_id "mikado.1G1062.2"; ID "mikado.1G1062.2.CDS43";
1	Mikado_loci	CDS	44333040	44333075	.	-	0	gene_id "ENSSTUG00000013912"; transcript_id "mikado.1G1062.2"; ID "mikado.1G1062.2.CDS44";
1	Mikado_loci	CDS	44333323	44333345	.	-	2	gene_id "ENSSTUG00000013912"; transcript_id "mikado.1G1062.2"; ID "mikado.1G1062.2.CDS45";
1	Mikado_loci	CDS	44333870	44334061	.	-	2	gene_id "ENSSTUG00000013912"; transcript_id "mikado.1G1062.2"; ID "mikado.1G1062.2.CDS46";
1	Mikado_loci	CDS	44336436	44336517	.	-	0	gene_id "ENSSTUG00000013912"; transcript_id "mikado.1G1062.2"; ID "mikado.1G1062.2.CDS47";
1	Mikado_loci	five_prime_utr	44336518	44337162	.	-	.	gene_id "ENSSTUG00000013912"; transcript_id "mikado.1G1062.2"; ID "mikado.1G1062.2.five_prime_UTR1";
1	Mikado_loci	three_prime_utr	44315034	44316346	.	-	.	gene_id "ENSSTUG00000013912"; transcript_id "mikado.1G1062.2"; ID "mikado.1G1062.2.three_prime_UTR1";
1	Mikado_loci	transcript	44716166	44730307	16	+	.	gene_id "ENSSTUG00000000656"; transcript_id "mikado.1G1072.2"; ID "mikado.1G1072.2";
1	Mikado_loci	exon	44716166	44716622	.	+	.	gene_id "ENSSTUG00000000656"; transcript_id "mikado.1G1072.2"; ID "mikado.1G1072.2.exon1";
1	Mikado_loci	exon	44718143	44718919	.	+	.	gene_id "ENSSTUG00000000656"; transcript_id "mikado.1G1072.2"; ID "mikado.1G1072.2.exon2";
1	Mikado_loci	exon	44723982	44724149	.	+	.	gene_id "ENSSTUG00000000656"; transcript_id "mikado.1G1072.2"; ID "mikado.1G1072.2.exon3";
1	Mikado_loci	exon	44726512	44726601	.	+	.	gene_id "ENSSTUG00000000656"; transcript_id "mikado.1G1072.2"; ID "mikado.1G1072.2.exon4";
1	Mikado_loci	exon	44726701	44726856	.	+	.	gene_id "ENSSTUG00000000656"; transcript_id "mikado.1G1072.2"; ID "mikado.1G1072.2.exon5";
1	Mikado_loci	exon	44727041	44730307	.	+	.	gene_id "ENSSTUG00000000656"; transcript_id "mikado.1G1072.2"; ID "mikado.1G1072.2.exon6";
1	Mikado_loci	CDS	44718383	44718919	.	+	0	gene_id "ENSSTUG00000000656"; transcript_id "mikado.1G1072.2"; ID "mikado.1G1072.2.CDS1";
1	Mikado_loci	CDS	44723982	44724149	.	+	0	gene_id "ENSSTUG00000000656"; transcript_id "mikado.1G1072.2"; ID "mikado.1G1072.2.CDS2";
1	Mikado_loci	CDS	44726512	44726601	.	+	0	gene_id "ENSSTUG00000000656"; transcript_id "mikado.1G1072.2"; ID "mikado.1G1072.2.CDS3";
1	Mikado_loci	CDS	44726701	44726856	.	+	0	gene_id "ENSSTUG00000000656"; transcript_id "mikado.1G1072.2"; ID "mikado.1G1072.2.CDS4";
1	Mikado_loci	CDS	44727041	44728336	.	+	0	gene_id "ENSSTUG00000000656"; transcript_id "mikado.1G1072.2"; ID "mikado.1G1072.2.CDS5";
1	Mikado_loci	five_prime_utr	44716166	44716622	.	+	.	gene_id "ENSSTUG00000000656"; transcript_id "mikado.1G1072.2"; ID "mikado.1G1072.2.five_prime_UTR1";
1	Mikado_loci	five_prime_utr	44718143	44718382	.	+	.	gene_id "ENSSTUG00000000656"; transcript_id "mikado.1G1072.2"; ID "mikado.1G1072.2.five_prime_UTR2";
1	Mikado_loci	three_prime_utr	44728337	44730307	.	+	.	gene_id "ENSSTUG00000000656"; transcript_id "mikado.1G1072.2"; ID "mikado.1G1072.2.three_prime_UTR1";
1	Mikado_loci	transcript	44704373	44716265	22	-	.	gene_id "ENSSTUG00000000592"; transcript_id "mikado.1G1073.3"; ID "mikado.1G1073.3";
1	Mikado_loci	exon	44704373	44705199	.	-	.	gene_id "ENSSTUG00000000592"; transcript_id "mikado.1G1073.3"; ID "mikado.1G1073.3.exon1";
1	Mikado_loci	exon	44706323	44706355	.	-	.	gene_id "ENSSTUG00000000592"; transcript_id "mikado.1G1073.3"; ID "mikado.1G1073.3.exon2";
1	Mikado_loci	exon	44707195	44707233	.	-	.	gene_id "ENSSTUG00000000592"; transcript_id "mikado.1G1073.3"; ID "mikado.1G1073.3.exon3";
1	Mikado_loci	exon	44708210	44708261	.	-	.	gene_id "ENSSTUG00000000592"; transcript_id "mikado.1G1073.3"; ID "mikado.1G1073.3.exon4";
1	Mikado_loci	exon	44708563	44708640	.	-	.	gene_id "ENSSTUG00000000592"; transcript_id "mikado.1G1073.3"; ID "mikado.1G1073.3.exon5";
1	Mikado_loci	exon	44709570	44709625	.	-	.	gene_id "ENSSTUG00000000592"; transcript_id "mikado.1G1073.3"; ID "mikado.1G1073.3.exon6";
1	Mikado_loci	exon	44712974	44713065	.	-	.	gene_id "ENSSTUG00000000592"; transcript_id "mikado.1G1073.3"; ID "mikado.1G1073.3.exon7";
1	Mikado_loci	exon	44713827	44713911	.	-	.	gene_id "ENSSTUG00000000592"; transcript_id "mikado.1G1073.3"; ID "mikado.1G1073.3.exon8";
1	Mikado_loci	exon	44714068	44714136	.	-	.	gene_id "ENSSTUG00000000592"; transcript_id "mikado.1G1073.3"; ID "mikado.1G1073.3.exon9";
1	Mikado_loci	exon	44715750	44715945	.	-	.	gene_id "ENSSTUG00000000592"; transcript_id "mikado.1G1073.3"; ID "mikado.1G1073.3.exon10";
1	Mikado_loci	exon	44716189	44716265	.	-	.	gene_id "ENSSTUG00000000592"; transcript_id "mikado.1G1073.3"; ID "mikado.1G1073.3.exon11";
1	Mikado_loci	CDS	44705152	44705199	.	-	0	gene_id "ENSSTUG00000000592"; transcript_id "mikado.1G1073.3"; ID "mikado.1G1073.3.CDS1";
1	Mikado_loci	CDS	44706323	44706355	.	-	0	gene_id "ENSSTUG00000000592"; transcript_id "mikado.1G1073.3"; ID "mikado.1G1073.3.CDS2";
1	Mikado_loci	CDS	44707195	44707233	.	-	0	gene_id "ENSSTUG00000000592"; transcript_id "mikado.1G1073.3"; ID "mikado.1G1073.3.CDS3";
1	Mikado_loci	CDS	44708210	44708261	.	-	1	gene_id "ENSSTUG00000000592"; transcript_id "mikado.1G1073.3"; ID "mikado.1G1073.3.CDS4";
1	Mikado_loci	CDS	44708563	44708640	.	-	1	gene_id "ENSSTUG00000000592"; transcript_id "mikado.1G1073.3"; ID "mikado.1G1073.3.CDS5";
1	Mikado_loci	CDS	44709570	44709625	.	-	0	gene_id "ENSSTUG00000000592"; transcript_id "mikado.1G1073.3"; ID "mikado.1G1073.3.CDS6";
1	Mikado_loci	CDS	44712974	44713065	.	-	2	gene_id "ENSSTUG00000000592"; transcript_id "mikado.1G1073.3"; ID "mikado.1G1073.3.CDS7";
1	Mikado_loci	CDS	44713827	44713911	.	-	0	gene_id "ENSSTUG00000000592"; transcript_id "mikado.1G1073.3"; ID "mikado.1G1073.3.CDS8";
1	Mikado_loci	CDS	44714068	44714136	.	-	0	gene_id "ENSSTUG00000000592"; transcript_id "mikado.1G1073.3"; ID "mikado.1G1073.3.CDS9";
1	Mikado_loci	CDS	44715750	44715809	.	-	0	gene_id "ENSSTUG00000000592"; transcript_id "mikado.1G1073.3"; ID "mikado.1G1073.3.CDS10";
1	Mikado_loci	five_prime_utr	44715810	44715945	.	-	.	gene_id "ENSSTUG00000000592"; transcript_id "mikado.1G1073.3"; ID "mikado.1G1073.3.five_prime_UTR1";
1	Mikado_loci	five_prime_utr	44716189	44716265	.	-	.	gene_id "ENSSTUG00000000592"; transcript_id "mikado.1G1073.3"; ID "mikado.1G1073.3.five_prime_UTR2";
1	Mikado_loci	three_prime_utr	44704373	44705151	.	-	.	gene_id "ENSSTUG00000000592"; transcript_id "mikado.1G1073.3"; ID "mikado.1G1073.3.three_prime_UTR1";
1	Mikado_loci	transcript	44704373	44716265	20	-	.	gene_id "ENSSTUG00000000592"; transcript_id "mikado.1G1073.4"; ID "mikado.1G1073.4";
1	Mikado_loci	exon	44704373	44705199	.	-	.	gene_id "ENSSTUG00000000592"; transcript_id "mikado.1G1073.4"; ID "mikado.1G1073.4.exon1";
1	Mikado_loci	exon	44706323	44706355	.	-	.	gene_id "ENSSTUG00000000592"; transcript_id "mikado.1G1073.4"; ID "mikado.1G1073.4.exon2";
1	Mikado_loci	exon	44707195	44707233	.	-	.	gene_id "ENSSTUG00000000592"; transcript_id "mikado.1G1073.4"; ID "mikado.1G1073.4.exon3";
1	Mikado_loci	exon	44708210	44708261	.	-	.	gene_id "ENSSTUG00000000592"; transcript_id "mikado.1G1073.4"; ID "mikado.1G1073.4.exon4";
1	Mikado_loci	exon	44708563	44708640	.	-	.	gene_id "ENSSTUG00000000592"; transcript_id "mikado.1G1073.4"; ID "mikado.1G1073.4.exon5";
1	Mikado_loci	exon	44709570	44709625	.	-	.	gene_id "ENSSTUG00000000592"; transcript_id "mikado.1G1073.4"; ID "mikado.1G1073.4.exon6";
1	Mikado_loci	exon	44712974	44713068	.	-	.	gene_id "ENSSTUG00000000592"; transcript_id "mikado.1G1073.4"; ID "mikado.1G1073.4.exon7";
1	Mikado_loci	exon	44713827	44713911	.	-	.	gene_id "ENSSTUG00000000592"; transcript_id "mikado.1G1073.4"; ID "mikado.1G1073.4.exon8";
1	Mikado_loci	exon	44714068	44714136	.	-	.	gene_id "ENSSTUG00000000592"; transcript_id "mikado.1G1073.4"; ID "mikado.1G1073.4.exon9";
1	Mikado_loci	exon	44715750	44715945	.	-	.	gene_id "ENSSTUG00000000592"; transcript_id "mikado.1G1073.4"; ID "mikado.1G1073.4.exon10";
1	Mikado_loci	exon	44716189	44716265	.	-	.	gene_id "ENSSTUG00000000592"; transcript_id "mikado.1G1073.4"; ID "mikado.1G1073.4.exon11";
1	Mikado_loci	CDS	44705152	44705199	.	-	0	gene_id "ENSSTUG00000000592"; transcript_id "mikado.1G1073.4"; ID "mikado.1G1073.4.CDS1";
1	Mikado_loci	CDS	44706323	44706355	.	-	0	gene_id "ENSSTUG00000000592"; transcript_id "mikado.1G1073.4"; ID "mikado.1G1073.4.CDS2";
1	Mikado_loci	CDS	44707195	44707233	.	-	0	gene_id "ENSSTUG00000000592"; transcript_id "mikado.1G1073.4"; ID "mikado.1G1073.4.CDS3";
1	Mikado_loci	CDS	44708210	44708261	.	-	1	gene_id "ENSSTUG00000000592"; transcript_id "mikado.1G1073.4"; ID "mikado.1G1073.4.CDS4";
1	Mikado_loci	CDS	44708563	44708640	.	-	1	gene_id "ENSSTUG00000000592"; transcript_id "mikado.1G1073.4"; ID "mikado.1G1073.4.CDS5";
1	Mikado_loci	CDS	44709570	44709625	.	-	0	gene_id "ENSSTUG00000000592"; transcript_id "mikado.1G1073.4"; ID "mikado.1G1073.4.CDS6";
1	Mikado_loci	CDS	44712974	44713068	.	-	2	gene_id "ENSSTUG00000000592"; transcript_id "mikado.1G1073.4"; ID "mikado.1G1073.4.CDS7";
1	Mikado_loci	CDS	44713827	44713911	.	-	0	gene_id "ENSSTUG00000000592"; transcript_id "mikado.1G1073.4"; ID "mikado.1G1073.4.CDS8";
1	Mikado_loci	CDS	44714068	44714136	.	-	0	gene_id "ENSSTUG00000000592"; transcript_id "mikado.1G1073.4"; ID "mikado.1G1073.4.CDS9";
1	Mikado_loci	CDS	44715750	44715809	.	-	0	gene_id "ENSSTUG00000000592"; transcript_id "mikado.1G1073.4"; ID "mikado.1G1073.4.CDS10";
1	Mikado_loci	five_prime_utr	44715810	44715945	.	-	.	gene_id "ENSSTUG00000000592"; transcript_id "mikado.1G1073.4"; ID "mikado.1G1073.4.five_prime_UTR1";
1	Mikado_loci	five_prime_utr	44716189	44716265	.	-	.	gene_id "ENSSTUG00000000592"; transcript_id "mikado.1G1073.4"; ID "mikado.1G1073.4.five_prime_UTR2";
1	Mikado_loci	three_prime_utr	44704373	44705151	.	-	.	gene_id "ENSSTUG00000000592"; transcript_id "mikado.1G1073.4"; ID "mikado.1G1073.4.three_prime_UTR1";
1	Mikado_loci	transcript	44704373	44716265	18	-	.	gene_id "ENSSTUG00000000592"; transcript_id "mikado.1G1073.5"; ID "mikado.1G1073.5";
1	Mikado_loci	exon	44704373	44705199	.	-	.	gene_id "ENSSTUG00000000592"; transcript_id "mikado.1G1073.5"; ID "mikado.1G1073.5.exon1";
1	Mikado_loci	exon	44707195	44707233	.	-	.	gene_id "ENSSTUG00000000592"; transcript_id "mikado.1G1073.5"; ID "mikado.1G1073.5.exon2";
1	Mikado_loci	exon	44708210	44708261	.	-	.	gene_id "ENSSTUG00000000592"; transcript_id "mikado.1G1073.5"; ID "mikado.1G1073.5.exon3";
1	Mikado_loci	exon	44708563	44708640	.	-	.	gene_id "ENSSTUG00000000592"; transcript_id "mikado.1G1073.5"; ID "mikado.1G1073.5.exon4";
1	Mikado_loci	exon	44709570	44709625	.	-	.	gene_id "ENSSTUG00000000592"; transcript_id "mikado.1G1073.5"; ID "mikado.1G1073.5.exon5";
1	Mikado_loci	exon	44712974	44713068	.	-	.	gene_id "ENSSTUG00000000592"; transcript_id "mikado.1G1073.5"; ID "mikado.1G1073.5.exon6";
1	Mikado_loci	exon	44713827	44713911	.	-	.	gene_id "ENSSTUG00000000592"; transcript_id "mikado.1G1073.5"; ID "mikado.1G1073.5.exon7";
1	Mikado_loci	exon	44714068	44714136	.	-	.	gene_id "ENSSTUG00000000592"; transcript_id "mikado.1G1073.5"; ID "mikado.1G1073.5.exon8";
1	Mikado_loci	exon	44715750	44715945	.	-	.	gene_id "ENSSTUG00000000592"; transcript_id "mikado.1G1073.5"; ID "mikado.1G1073.5.exon9";
1	Mikado_loci	exon	44716189	44716265	.	-	.	gene_id "ENSSTUG00000000592"; transcript_id "mikado.1G1073.5"; ID "mikado.1G1073.5.exon10";
1	Mikado_loci	CDS	44705152	44705199	.	-	0	gene_id "ENSSTUG00000000592"; transcript_id "mikado.1G1073.5"; ID "mikado.1G1073.5.CDS1";
1	Mikado_loci	CDS	44707195	44707233	.	-	0	gene_id "ENSSTUG00000000592"; transcript_id "mikado.1G1073.5"; ID "mikado.1G1073.5.CDS2";
1	Mikado_loci	CDS	44708210	44708261	.	-	1	gene_id "ENSSTUG00000000592"; transcript_id "mikado.1G1073.5"; ID "mikado.1G1073.5.CDS3";
1	Mikado_loci	CDS	44708563	44708640	.	-	1	gene_id "ENSSTUG00000000592"; transcript_id "mikado.1G1073.5"; ID "mikado.1G1073.5.CDS4";
1	Mikado_loci	CDS	44709570	44709625	.	-	0	gene_id "ENSSTUG00000000592"; transcript_id "mikado.1G1073.5"; ID "mikado.1G1073.5.CDS5";
1	Mikado_loci	CDS	44712974	44713068	.	-	2	gene_id "ENSSTUG00000000592"; transcript_id "mikado.1G1073.5"; ID "mikado.1G1073.5.CDS6";
1	Mikado_loci	CDS	44713827	44713911	.	-	0	gene_id "ENSSTUG00000000592"; transcript_id "mikado.1G1073.5"; ID "mikado.1G1073.5.CDS7";
1	Mikado_loci	CDS	44714068	44714136	.	-	0	gene_id "ENSSTUG00000000592"; transcript_id "mikado.1G1073.5"; ID "mikado.1G1073.5.CDS8";
1	Mikado_loci	CDS	44715750	44715809	.	-	0	gene_id "ENSSTUG00000000592"; transcript_id "mikado.1G1073.5"; ID "mikado.1G1073.5.CDS9";
1	Mikado_loci	five_prime_utr	44715810	44715945	.	-	.	gene_id "ENSSTUG00000000592"; transcript_id "mikado.1G1073.5"; ID "mikado.1G1073.5.five_prime_UTR1";
1	Mikado_loci	five_prime_utr	44716189	44716265	.	-	.	gene_id "ENSSTUG00000000592"; transcript_id "mikado.1G1073.5"; ID "mikado.1G1073.5.five_prime_UTR2";
1	Mikado_loci	three_prime_utr	44704373	44705151	.	-	.	gene_id "ENSSTUG00000000592"; transcript_id "mikado.1G1073.5"; ID "mikado.1G1073.5.three_prime_UTR1";
1	Mikado_loci	transcript	44704373	44716265	16	-	.	gene_id "ENSSTUG00000000592"; transcript_id "mikado.1G1073.6"; ID "mikado.1G1073.6";
1	Mikado_loci	exon	44704373	44705199	.	-	.	gene_id "ENSSTUG00000000592"; transcript_id "mikado.1G1073.6"; ID "mikado.1G1073.6.exon1";
1	Mikado_loci	exon	44706323	44706355	.	-	.	gene_id "ENSSTUG00000000592"; transcript_id "mikado.1G1073.6"; ID "mikado.1G1073.6.exon2";
1	Mikado_loci	exon	44707195	44707233	.	-	.	gene_id "ENSSTUG00000000592"; transcript_id "mikado.1G1073.6"; ID "mikado.1G1073.6.exon3";
1	Mikado_loci	exon	44708210	44708261	.	-	.	gene_id "ENSSTUG00000000592"; transcript_id "mikado.1G1073.6"; ID "mikado.1G1073.6.exon4";
1	Mikado_loci	exon	44708563	44708640	.	-	.	gene_id "ENSSTUG00000000592"; transcript_id "mikado.1G1073.6"; ID "mikado.1G1073.6.exon5";
1	Mikado_loci	exon	44709570	44709625	.	-	.	gene_id "ENSSTUG00000000592"; transcript_id "mikado.1G1073.6"; ID "mikado.1G1073.6.exon6";
1	Mikado_loci	exon	44712974	44713068	.	-	.	gene_id "ENSSTUG00000000592"; transcript_id "mikado.1G1073.6"; ID "mikado.1G1073.6.exon7";
1	Mikado_loci	exon	44713827	44713911	.	-	.	gene_id "ENSSTUG00000000592"; transcript_id "mikado.1G1073.6"; ID "mikado.1G1073.6.exon8";
1	Mikado_loci	exon	44714068	44714136	.	-	.	gene_id "ENSSTUG00000000592"; transcript_id "mikado.1G1073.6"; ID "mikado.1G1073.6.exon9";
1	Mikado_loci	exon	44715739	44715945	.	-	.	gene_id "ENSSTUG00000000592"; transcript_id "mikado.1G1073.6"; ID "mikado.1G1073.6.exon10";
1	Mikado_loci	exon	44716189	44716265	.	-	.	gene_id "ENSSTUG00000000592"; transcript_id "mikado.1G1073.6"; ID "mikado.1G1073.6.exon11";
1	Mikado_loci	CDS	44705152	44705199	.	-	0	gene_id "ENSSTUG00000000592"; transcript_id "mikado.1G1073.6"; ID "mikado.1G1073.6.CDS1";
1	Mikado_loci	CDS	44706323	44706355	.	-	0	gene_id "ENSSTUG00000000592"; transcript_id "mikado.1G1073.6"; ID "mikado.1G1073.6.CDS2";
1	Mikado_loci	CDS	44707195	44707233	.	-	0	gene_id "ENSSTUG00000000592"; transcript_id "mikado.1G1073.6"; ID "mikado.1G1073.6.CDS3";
1	Mikado_loci	CDS	44708210	44708261	.	-	1	gene_id "ENSSTUG00000000592"; transcript_id "mikado.1G1073.6"; ID "mikado.1G1073.6.CDS4";
1	Mikado_loci	CDS	44708563	44708640	.	-	1	gene_id "ENSSTUG00000000592"; transcript_id "mikado.1G1073.6"; ID "mikado.1G1073.6.CDS5";
1	Mikado_loci	CDS	44709570	44709625	.	-	0	gene_id "ENSSTUG00000000592"; transcript_id "mikado.1G1073.6"; ID "mikado.1G1073.6.CDS6";
1	Mikado_loci	CDS	44712974	44713068	.	-	2	gene_id "ENSSTUG00000000592"; transcript_id "mikado.1G1073.6"; ID "mikado.1G1073.6.CDS7";
1	Mikado_loci	CDS	44713827	44713884	.	-	0	gene_id "ENSSTUG00000000592"; transcript_id "mikado.1G1073.6"; ID "mikado.1G1073.6.CDS8";
1	Mikado_loci	five_prime_utr	44713885	44713911	.	-	.	gene_id "ENSSTUG00000000592"; transcript_id "mikado.1G1073.6"; ID "mikado.1G1073.6.five_prime_UTR1";
1	Mikado_loci	five_prime_utr	44714068	44714136	.	-	.	gene_id "ENSSTUG00000000592"; transcript_id "mikado.1G1073.6"; ID "mikado.1G1073.6.five_prime_UTR2";
1	Mikado_loci	five_prime_utr	44715739	44715945	.	-	.	gene_id "ENSSTUG00000000592"; transcript_id "mikado.1G1073.6"; ID "mikado.1G1073.6.five_prime_UTR3";
1	Mikado_loci	five_prime_utr	44716189	44716265	.	-	.	gene_id "ENSSTUG00000000592"; transcript_id "mikado.1G1073.6"; ID "mikado.1G1073.6.five_prime_UTR4";
1	Mikado_loci	three_prime_utr	44704373	44705151	.	-	.	gene_id "ENSSTUG00000000592"; transcript_id "mikado.1G1073.6"; ID "mikado.1G1073.6.three_prime_UTR1";
1	Mikado_loci	transcript	44704373	44716265	14	-	.	gene_id "ENSSTUG00000000592"; transcript_id "mikado.1G1073.7"; ID "mikado.1G1073.7";
1	Mikado_loci	exon	44704373	44705199	.	-	.	gene_id "ENSSTUG00000000592"; transcript_id "mikado.1G1073.7"; ID "mikado.1G1073.7.exon1";
1	Mikado_loci	exon	44707195	44707233	.	-	.	gene_id "ENSSTUG00000000592"; transcript_id "mikado.1G1073.7"; ID "mikado.1G1073.7.exon2";
1	Mikado_loci	exon	44708210	44708261	.	-	.	gene_id "ENSSTUG00000000592"; transcript_id "mikado.1G1073.7"; ID "mikado.1G1073.7.exon3";
1	Mikado_loci	exon	44708563	44708640	.	-	.	gene_id "ENSSTUG00000000592"; transcript_id "mikado.1G1073.7"; ID "mikado.1G1073.7.exon4";
1	Mikado_loci	exon	44709570	44709625	.	-	.	gene_id "ENSSTUG00000000592"; transcript_id "mikado.1G1073.7"; ID "mikado.1G1073.7.exon5";
1	Mikado_loci	exon	44712974	44713068	.	-	.	gene_id "ENSSTUG00000000592"; transcript_id "mikado.1G1073.7"; ID "mikado.1G1073.7.exon6";
1	Mikado_loci	exon	44713827	44713911	.	-	.	gene_id "ENSSTUG00000000592"; transcript_id "mikado.1G1073.7"; ID "mikado.1G1073.7.exon7";
1	Mikado_loci	exon	44714068	44714136	.	-	.	gene_id "ENSSTUG00000000592"; transcript_id "mikado.1G1073.7"; ID "mikado.1G1073.7.exon8";
1	Mikado_loci	exon	44715739	44715945	.	-	.	gene_id "ENSSTUG00000000592"; transcript_id "mikado.1G1073.7"; ID "mikado.1G1073.7.exon9";
1	Mikado_loci	exon	44716189	44716265	.	-	.	gene_id "ENSSTUG00000000592"; transcript_id "mikado.1G1073.7"; ID "mikado.1G1073.7.exon10";
1	Mikado_loci	CDS	44705152	44705199	.	-	0	gene_id "ENSSTUG00000000592"; transcript_id "mikado.1G1073.7"; ID "mikado.1G1073.7.CDS1";
1	Mikado_loci	CDS	44707195	44707233	.	-	0	gene_id "ENSSTUG00000000592"; transcript_id "mikado.1G1073.7"; ID "mikado.1G1073.7.CDS2";
1	Mikado_loci	CDS	44708210	44708261	.	-	1	gene_id "ENSSTUG00000000592"; transcript_id "mikado.1G1073.7"; ID "mikado.1G1073.7.CDS3";
1	Mikado_loci	CDS	44708563	44708640	.	-	1	gene_id "ENSSTUG00000000592"; transcript_id "mikado.1G1073.7"; ID "mikado.1G1073.7.CDS4";
1	Mikado_loci	CDS	44709570	44709625	.	-	0	gene_id "ENSSTUG00000000592"; transcript_id "mikado.1G1073.7"; ID "mikado.1G1073.7.CDS5";
1	Mikado_loci	CDS	44712974	44713068	.	-	2	gene_id "ENSSTUG00000000592"; transcript_id "mikado.1G1073.7"; ID "mikado.1G1073.7.CDS6";
1	Mikado_loci	CDS	44713827	44713884	.	-	0	gene_id "ENSSTUG00000000592"; transcript_id "mikado.1G1073.7"; ID "mikado.1G1073.7.CDS7";
1	Mikado_loci	five_prime_utr	44713885	44713911	.	-	.	gene_id "ENSSTUG00000000592"; transcript_id "mikado.1G1073.7"; ID "mikado.1G1073.7.five_prime_UTR1";
1	Mikado_loci	five_prime_utr	44714068	44714136	.	-	.	gene_id "ENSSTUG00000000592"; transcript_id "mikado.1G1073.7"; ID "mikado.1G1073.7.five_prime_UTR2";
1	Mikado_loci	five_prime_utr	44715739	44715945	.	-	.	gene_id "ENSSTUG00000000592"; transcript_id "mikado.1G1073.7"; ID "mikado.1G1073.7.five_prime_UTR3";
1	Mikado_loci	five_prime_utr	44716189	44716265	.	-	.	gene_id "ENSSTUG00000000592"; transcript_id "mikado.1G1073.7"; ID "mikado.1G1073.7.five_prime_UTR4";
1	Mikado_loci	three_prime_utr	44704373	44705151	.	-	.	gene_id "ENSSTUG00000000592"; transcript_id "mikado.1G1073.7"; ID "mikado.1G1073.7.three_prime_UTR1";
1	Mikado_loci	transcript	44704373	44716265	13	-	.	gene_id "ENSSTUG00000000592"; transcript_id "mikado.1G1073.8"; ID "mikado.1G1073.8";
1	Mikado_loci	exon	44704373	44705199	.	-	.	gene_id "ENSSTUG00000000592"; transcript_id "mikado.1G1073.8"; ID "mikado.1G1073.8.exon1";
1	Mikado_loci	exon	44707195	44707233	.	-	.	gene_id "ENSSTUG00000000592"; transcript_id "mikado.1G1073.8"; ID "mikado.1G1073.8.exon2";
1	Mikado_loci	exon	44708210	44708261	.	-	.	gene_id "ENSSTUG00000000592"; transcript_id "mikado.1G1073.8"; ID "mikado.1G1073.8.exon3";
1	Mikado_loci	exon	44709570	44709625	.	-	.	gene_id "ENSSTUG00000000592"; transcript_id "mikado.1G1073.8"; ID "mikado.1G1073.8.exon4";
1	Mikado_loci	exon	44712974	44713065	.	-	.	gene_id "ENSSTUG00000000592"; transcript_id "mikado.1G1073.8"; ID "mikado.1G1073.8.exon5";
1	Mikado_loci	exon	44713827	44713911	.	-	.	gene_id "ENSSTUG00000000592"; transcript_id "mikado.1G1073.8"; ID "mikado.1G1073.8.exon6";
1	Mikado_loci	exon	44714068	44714136	.	-	.	gene_id "ENSSTUG00000000592"; transcript_id "mikado.1G1073.8"; ID "mikado.1G1073.8.exon7";
1	Mikado_loci	exon	44715750	44715945	.	-	.	gene_id "ENSSTUG00000000592"; transcript_id "mikado.1G1073.8"; ID "mikado.1G1073.8.exon8";
1	Mikado_loci	exon	44716189	44716265	.	-	.	gene_id "ENSSTUG00000000592"; transcript_id "mikado.1G1073.8"; ID "mikado.1G1073.8.exon9";
1	Mikado_loci	CDS	44705152	44705199	.	-	0	gene_id "ENSSTUG00000000592"; transcript_id "mikado.1G1073.8"; ID "mikado.1G1073.8.CDS1";
1	Mikado_loci	CDS	44707195	44707233	.	-	0	gene_id "ENSSTUG00000000592"; transcript_id "mikado.1G1073.8"; ID "mikado.1G1073.8.CDS2";
1	Mikado_loci	CDS	44708210	44708261	.	-	1	gene_id "ENSSTUG00000000592"; transcript_id "mikado.1G1073.8"; ID "mikado.1G1073.8.CDS3";
1	Mikado_loci	CDS	44709570	44709625	.	-	0	gene_id "ENSSTUG00000000592"; transcript_id "mikado.1G1073.8"; ID "mikado.1G1073.8.CDS4";
1	Mikado_loci	CDS	44712974	44713065	.	-	2	gene_id "ENSSTUG00000000592"; transcript_id "mikado.1G1073.8"; ID "mikado.1G1073.8.CDS5";
1	Mikado_loci	CDS	44713827	44713911	.	-	0	gene_id "ENSSTUG00000000592"; transcript_id "mikado.1G1073.8"; ID "mikado.1G1073.8.CDS6";
1	Mikado_loci	CDS	44714068	44714136	.	-	0	gene_id "ENSSTUG00000000592"; transcript_id "mikado.1G1073.8"; ID "mikado.1G1073.8.CDS7";
1	Mikado_loci	CDS	44715750	44715767	.	-	0	gene_id "ENSSTUG00000000592"; transcript_id "mikado.1G1073.8"; ID "mikado.1G1073.8.CDS8";
1	Mikado_loci	five_prime_utr	44715768	44715945	.	-	.	gene_id "ENSSTUG00000000592"; transcript_id "mikado.1G1073.8"; ID "mikado.1G1073.8.five_prime_UTR1";
1	Mikado_loci	five_prime_utr	44716189	44716265	.	-	.	gene_id "ENSSTUG00000000592"; transcript_id "mikado.1G1073.8"; ID "mikado.1G1073.8.five_prime_UTR2";
1	Mikado_loci	three_prime_utr	44704373	44705151	.	-	.	gene_id "ENSSTUG00000000592"; transcript_id "mikado.1G1073.8"; ID "mikado.1G1073.8.three_prime_UTR1";
1	Mikado_loci	transcript	45423531	45438899	19	+	.	gene_id "ENSSTUG00000000847"; transcript_id "mikado.1G1087.3"; ID "mikado.1G1087.3";
1	Mikado_loci	exon	45423531	45423769	.	+	.	gene_id "ENSSTUG00000000847"; transcript_id "mikado.1G1087.3"; ID "mikado.1G1087.3.exon1";
1	Mikado_loci	exon	45427038	45427062	.	+	.	gene_id "ENSSTUG00000000847"; transcript_id "mikado.1G1087.3"; ID "mikado.1G1087.3.exon2";
1	Mikado_loci	exon	45427177	45427232	.	+	.	gene_id "ENSSTUG00000000847"; transcript_id "mikado.1G1087.3"; ID "mikado.1G1087.3.exon3";
1	Mikado_loci	exon	45428171	45428368	.	+	.	gene_id "ENSSTUG00000000847"; transcript_id "mikado.1G1087.3"; ID "mikado.1G1087.3.exon4";
1	Mikado_loci	exon	45428468	45428613	.	+	.	gene_id "ENSSTUG00000000847"; transcript_id "mikado.1G1087.3"; ID "mikado.1G1087.3.exon5";
1	Mikado_loci	exon	45429664	45429837	.	+	.	gene_id "ENSSTUG00000000847"; transcript_id "mikado.1G1087.3"; ID "mikado.1G1087.3.exon6";
1	Mikado_loci	exon	45430265	45431157	.	+	.	gene_id "ENSSTUG00000000847"; transcript_id "mikado.1G1087.3"; ID "mikado.1G1087.3.exon7";
1	Mikado_loci	exon	45431753	45431814	.	+	.	gene_id "ENSSTUG00000000847"; transcript_id "mikado.1G1087.3"; ID "mikado.1G1087.3.exon8";
1	Mikado_loci	exon	45431933	45432041	.	+	.	gene_id "ENSSTUG00000000847"; transcript_id "mikado.1G1087.3"; ID "mikado.1G1087.3.exon9";
1	Mikado_loci	exon	45433512	45433628	.	+	.	gene_id "ENSSTUG00000000847"; transcript_id "mikado.1G1087.3"; ID "mikado.1G1087.3.exon10";
1	Mikado_loci	exon	45435137	45435339	.	+	.	gene_id "ENSSTUG00000000847"; transcript_id "mikado.1G1087.3"; ID "mikado.1G1087.3.exon11";
1	Mikado_loci	exon	45435560	45435700	.	+	.	gene_id "ENSSTUG00000000847"; transcript_id "mikado.1G1087.3"; ID "mikado.1G1087.3.exon12";
1	Mikado_loci	exon	45436448	45438899	.	+	.	gene_id "ENSSTUG00000000847"; transcript_id "mikado.1G1087.3"; ID "mikado.1G1087.3.exon13";
1	Mikado_loci	CDS	45423584	45423769	.	+	0	gene_id "ENSSTUG00000000847"; transcript_id "mikado.1G1087.3"; ID "mikado.1G1087.3.CDS1";
1	Mikado_loci	CDS	45427038	45427062	.	+	0	gene_id "ENSSTUG00000000847"; transcript_id "mikado.1G1087.3"; ID "mikado.1G1087.3.CDS2";
1	Mikado_loci	CDS	45427177	45427232	.	+	2	gene_id "ENSSTUG00000000847"; transcript_id "mikado.1G1087.3"; ID "mikado.1G1087.3.CDS3";
1	Mikado_loci	CDS	45428171	45428368	.	+	0	gene_id "ENSSTUG00000000847"; transcript_id "mikado.1G1087.3"; ID "mikado.1G1087.3.CDS4";
1	Mikado_loci	CDS	45428468	45428613	.	+	0	gene_id "ENSSTUG00000000847"; transcript_id "mikado.1G1087.3"; ID "mikado.1G1087.3.CDS5";
1	Mikado_loci	CDS	45429664	45429837	.	+	1	gene_id "ENSSTUG00000000847"; transcript_id "mikado.1G1087.3"; ID "mikado.1G1087.3.CDS6";
1	Mikado_loci	CDS	45430265	45431157	.	+	1	gene_id "ENSSTUG00000000847"; transcript_id "mikado.1G1087.3"; ID "mikado.1G1087.3.CDS7";
1	Mikado_loci	CDS	45431753	45431814	.	+	2	gene_id "ENSSTUG00000000847"; transcript_id "mikado.1G1087.3"; ID "mikado.1G1087.3.CDS8";
1	Mikado_loci	CDS	45431933	45432041	.	+	0	gene_id "ENSSTUG00000000847"; transcript_id "mikado.1G1087.3"; ID "mikado.1G1087.3.CDS9";
1	Mikado_loci	CDS	45433512	45433628	.	+	2	gene_id "ENSSTUG00000000847"; transcript_id "mikado.1G1087.3"; ID "mikado.1G1087.3.CDS10";
1	Mikado_loci	CDS	45435137	45435339	.	+	2	gene_id "ENSSTUG00000000847"; transcript_id "mikado.1G1087.3"; ID "mikado.1G1087.3.CDS11";
1	Mikado_loci	CDS	45435560	45435700	.	+	0	gene_id "ENSSTUG00000000847"; transcript_id "mikado.1G1087.3"; ID "mikado.1G1087.3.CDS12";
1	Mikado_loci	CDS	45436448	45436486	.	+	0	gene_id "ENSSTUG00000000847"; transcript_id "mikado.1G1087.3"; ID "mikado.1G1087.3.CDS13";
1	Mikado_loci	five_prime_utr	45423531	45423583	.	+	.	gene_id "ENSSTUG00000000847"; transcript_id "mikado.1G1087.3"; ID "mikado.1G1087.3.five_prime_UTR1";
1	Mikado_loci	three_prime_utr	45436487	45438899	.	+	.	gene_id "ENSSTUG00000000847"; transcript_id "mikado.1G1087.3"; ID "mikado.1G1087.3.three_prime_UTR1";
1	Mikado_loci	transcript	45075814	45087009	20	-	.	gene_id "ENSSTUG00000000672"; transcript_id "mikado.1G1090.2"; ID "mikado.1G1090.2";
1	Mikado_loci	exon	45075814	45078294	.	-	.	gene_id "ENSSTUG00000000672"; transcript_id "mikado.1G1090.2"; ID "mikado.1G1090.2.exon1";
1	Mikado_loci	exon	45079019	45079619	.	-	.	gene_id "ENSSTUG00000000672"; transcript_id "mikado.1G1090.2"; ID "mikado.1G1090.2.exon2";
1	Mikado_loci	exon	45085388	45085454	.	-	.	gene_id "ENSSTUG00000000672"; transcript_id "mikado.1G1090.2"; ID "mikado.1G1090.2.exon3";
1	Mikado_loci	exon	45086577	45087009	.	-	.	gene_id "ENSSTUG00000000672"; transcript_id "mikado.1G1090.2"; ID "mikado.1G1090.2.exon4";
1	Mikado_loci	CDS	45077531	45078294	.	-	2	gene_id "ENSSTUG00000000672"; transcript_id "mikado.1G1090.2"; ID "mikado.1G1090.2.CDS1";
1	Mikado_loci	CDS	45079019	45079511	.	-	0	gene_id "ENSSTUG00000000672"; transcript_id "mikado.1G1090.2"; ID "mikado.1G1090.2.CDS2";
1	Mikado_loci	five_prime_utr	45079512	45079619	.	-	.	gene_id "ENSSTUG00000000672"; transcript_id "mikado.1G1090.2"; ID "mikado.1G1090.2.five_prime_UTR1";
1	Mikado_loci	five_prime_utr	45085388	45085454	.	-	.	gene_id "ENSSTUG00000000672"; transcript_id "mikado.1G1090.2"; ID "mikado.1G1090.2.five_prime_UTR2";
1	Mikado_loci	five_prime_utr	45086577	45087009	.	-	.	gene_id "ENSSTUG00000000672"; transcript_id "mikado.1G1090.2"; ID "mikado.1G1090.2.five_prime_UTR3";
1	Mikado_loci	three_prime_utr	45075814	45077530	.	-	.	gene_id "ENSSTUG00000000672"; transcript_id "mikado.1G1090.2"; ID "mikado.1G1090.2.three_prime_UTR1";
1	Mikado_loci	transcript	45075814	45087009	20	-	.	gene_id "ENSSTUG00000000672"; transcript_id "mikado.1G1090.3"; ID "mikado.1G1090.3";
1	Mikado_loci	exon	45075814	45078294	.	-	.	gene_id "ENSSTUG00000000672"; transcript_id "mikado.1G1090.3"; ID "mikado.1G1090.3.exon1";
1	Mikado_loci	exon	45079019	45079619	.	-	.	gene_id "ENSSTUG00000000672"; transcript_id "mikado.1G1090.3"; ID "mikado.1G1090.3.exon2";
1	Mikado_loci	exon	45085388	45085454	.	-	.	gene_id "ENSSTUG00000000672"; transcript_id "mikado.1G1090.3"; ID "mikado.1G1090.3.exon3";
1	Mikado_loci	exon	45086573	45087009	.	-	.	gene_id "ENSSTUG00000000672"; transcript_id "mikado.1G1090.3"; ID "mikado.1G1090.3.exon4";
1	Mikado_loci	CDS	45077531	45078294	.	-	2	gene_id "ENSSTUG00000000672"; transcript_id "mikado.1G1090.3"; ID "mikado.1G1090.3.CDS1";
1	Mikado_loci	CDS	45079019	45079511	.	-	0	gene_id "ENSSTUG00000000672"; transcript_id "mikado.1G1090.3"; ID "mikado.1G1090.3.CDS2";
1	Mikado_loci	five_prime_utr	45079512	45079619	.	-	.	gene_id "ENSSTUG00000000672"; transcript_id "mikado.1G1090.3"; ID "mikado.1G1090.3.five_prime_UTR1";
1	Mikado_loci	five_prime_utr	45085388	45085454	.	-	.	gene_id "ENSSTUG00000000672"; transcript_id "mikado.1G1090.3"; ID "mikado.1G1090.3.five_prime_UTR2";
1	Mikado_loci	five_prime_utr	45086573	45087009	.	-	.	gene_id "ENSSTUG00000000672"; transcript_id "mikado.1G1090.3"; ID "mikado.1G1090.3.five_prime_UTR3";
1	Mikado_loci	three_prime_utr	45075814	45077530	.	-	.	gene_id "ENSSTUG00000000672"; transcript_id "mikado.1G1090.3"; ID "mikado.1G1090.3.three_prime_UTR1";
1	Mikado_loci	transcript	45142683	45147644	21	-	.	gene_id "ENSSTUG00000000686"; transcript_id "mikado.1G1096.2"; ID "mikado.1G1096.2";
1	Mikado_loci	exon	45142683	45143922	.	-	.	gene_id "ENSSTUG00000000686"; transcript_id "mikado.1G1096.2"; ID "mikado.1G1096.2.exon1";
1	Mikado_loci	exon	45144641	45145519	.	-	.	gene_id "ENSSTUG00000000686"; transcript_id "mikado.1G1096.2"; ID "mikado.1G1096.2.exon2";
1	Mikado_loci	exon	45147540	45147644	.	-	.	gene_id "ENSSTUG00000000686"; transcript_id "mikado.1G1096.2"; ID "mikado.1G1096.2.exon3";
1	Mikado_loci	CDS	45143606	45143922	.	-	2	gene_id "ENSSTUG00000000686"; transcript_id "mikado.1G1096.2"; ID "mikado.1G1096.2.CDS1";
1	Mikado_loci	CDS	45144641	45145064	.	-	0	gene_id "ENSSTUG00000000686"; transcript_id "mikado.1G1096.2"; ID "mikado.1G1096.2.CDS2";
1	Mikado_loci	five_prime_utr	45145065	45145519	.	-	.	gene_id "ENSSTUG00000000686"; transcript_id "mikado.1G1096.2"; ID "mikado.1G1096.2.five_prime_UTR1";
1	Mikado_loci	five_prime_utr	45147540	45147644	.	-	.	gene_id "ENSSTUG00000000686"; transcript_id "mikado.1G1096.2"; ID "mikado.1G1096.2.five_prime_UTR2";
1	Mikado_loci	three_prime_utr	45142683	45143605	.	-	.	gene_id "ENSSTUG00000000686"; transcript_id "mikado.1G1096.2"; ID "mikado.1G1096.2.three_prime_UTR1";
1	Mikado_loci	transcript	45949008	45972073	17	+	.	gene_id "ENSSTUG00000001401"; transcript_id "mikado.1G1115.4"; ID "mikado.1G1115.4";
1	Mikado_loci	exon	45949008	45949539	.	+	.	gene_id "ENSSTUG00000001401"; transcript_id "mikado.1G1115.4"; ID "mikado.1G1115.4.exon1";
1	Mikado_loci	exon	45949963	45950099	.	+	.	gene_id "ENSSTUG00000001401"; transcript_id "mikado.1G1115.4"; ID "mikado.1G1115.4.exon2";
1	Mikado_loci	exon	45952431	45952526	.	+	.	gene_id "ENSSTUG00000001401"; transcript_id "mikado.1G1115.4"; ID "mikado.1G1115.4.exon3";
1	Mikado_loci	exon	45952614	45952684	.	+	.	gene_id "ENSSTUG00000001401"; transcript_id "mikado.1G1115.4"; ID "mikado.1G1115.4.exon4";
1	Mikado_loci	exon	45953229	45953323	.	+	.	gene_id "ENSSTUG00000001401"; transcript_id "mikado.1G1115.4"; ID "mikado.1G1115.4.exon5";
1	Mikado_loci	exon	45953544	45953669	.	+	.	gene_id "ENSSTUG00000001401"; transcript_id "mikado.1G1115.4"; ID "mikado.1G1115.4.exon6";
1	Mikado_loci	exon	45953950	45954124	.	+	.	gene_id "ENSSTUG00000001401"; transcript_id "mikado.1G1115.4"; ID "mikado.1G1115.4.exon7";
1	Mikado_loci	exon	45961194	45961294	.	+	.	gene_id "ENSSTUG00000001401"; transcript_id "mikado.1G1115.4"; ID "mikado.1G1115.4.exon8";
1	Mikado_loci	exon	45961431	45961521	.	+	.	gene_id "ENSSTUG00000001401"; transcript_id "mikado.1G1115.4"; ID "mikado.1G1115.4.exon9";
1	Mikado_loci	exon	45968155	45968278	.	+	.	gene_id "ENSSTUG00000001401"; transcript_id "mikado.1G1115.4"; ID "mikado.1G1115.4.exon10";
1	Mikado_loci	exon	45969446	45969620	.	+	.	gene_id "ENSSTUG00000001401"; transcript_id "mikado.1G1115.4"; ID "mikado.1G1115.4.exon11";
1	Mikado_loci	exon	45969826	45969968	.	+	.	gene_id "ENSSTUG00000001401"; transcript_id "mikado.1G1115.4"; ID "mikado.1G1115.4.exon12";
1	Mikado_loci	exon	45970076	45972073	.	+	.	gene_id "ENSSTUG00000001401"; transcript_id "mikado.1G1115.4"; ID "mikado.1G1115.4.exon13";
1	Mikado_loci	CDS	45949333	45949539	.	+	0	gene_id "ENSSTUG00000001401"; transcript_id "mikado.1G1115.4"; ID "mikado.1G1115.4.CDS1";
1	Mikado_loci	CDS	45949963	45950099	.	+	0	gene_id "ENSSTUG00000001401"; transcript_id "mikado.1G1115.4"; ID "mikado.1G1115.4.CDS2";
1	Mikado_loci	CDS	45952431	45952526	.	+	1	gene_id "ENSSTUG00000001401"; transcript_id "mikado.1G1115.4"; ID "mikado.1G1115.4.CDS3";
1	Mikado_loci	CDS	45952614	45952684	.	+	1	gene_id "ENSSTUG00000001401"; transcript_id "mikado.1G1115.4"; ID "mikado.1G1115.4.CDS4";
1	Mikado_loci	CDS	45953229	45953323	.	+	2	gene_id "ENSSTUG00000001401"; transcript_id "mikado.1G1115.4"; ID "mikado.1G1115.4.CDS5";
1	Mikado_loci	CDS	45953544	45953669	.	+	0	gene_id "ENSSTUG00000001401"; transcript_id "mikado.1G1115.4"; ID "mikado.1G1115.4.CDS6";
1	Mikado_loci	CDS	45953950	45954124	.	+	0	gene_id "ENSSTUG00000001401"; transcript_id "mikado.1G1115.4"; ID "mikado.1G1115.4.CDS7";
1	Mikado_loci	CDS	45961194	45961294	.	+	2	gene_id "ENSSTUG00000001401"; transcript_id "mikado.1G1115.4"; ID "mikado.1G1115.4.CDS8";
1	Mikado_loci	CDS	45961431	45961521	.	+	0	gene_id "ENSSTUG00000001401"; transcript_id "mikado.1G1115.4"; ID "mikado.1G1115.4.CDS9";
1	Mikado_loci	CDS	45968155	45968278	.	+	2	gene_id "ENSSTUG00000001401"; transcript_id "mikado.1G1115.4"; ID "mikado.1G1115.4.CDS10";
1	Mikado_loci	CDS	45969446	45969620	.	+	1	gene_id "ENSSTUG00000001401"; transcript_id "mikado.1G1115.4"; ID "mikado.1G1115.4.CDS11";
1	Mikado_loci	CDS	45969826	45969968	.	+	0	gene_id "ENSSTUG00000001401"; transcript_id "mikado.1G1115.4"; ID "mikado.1G1115.4.CDS12";
1	Mikado_loci	CDS	45970076	45970100	.	+	1	gene_id "ENSSTUG00000001401"; transcript_id "mikado.1G1115.4"; ID "mikado.1G1115.4.CDS13";
1	Mikado_loci	five_prime_utr	45949008	45949332	.	+	.	gene_id "ENSSTUG00000001401"; transcript_id "mikado.1G1115.4"; ID "mikado.1G1115.4.five_prime_UTR1";
1	Mikado_loci	three_prime_utr	45970101	45972073	.	+	.	gene_id "ENSSTUG00000001401"; transcript_id "mikado.1G1115.4"; ID "mikado.1G1115.4.three_prime_UTR1";
1	Mikado_loci	transcript	45937441	45940616	18	-	.	gene_id "ENSSTUG00000001390"; transcript_id "mikado.1G1121.2"; ID "mikado.1G1121.2";
1	Mikado_loci	exon	45937441	45938069	.	-	.	gene_id "ENSSTUG00000001390"; transcript_id "mikado.1G1121.2"; ID "mikado.1G1121.2.exon1";
1	Mikado_loci	exon	45938298	45938410	.	-	.	gene_id "ENSSTUG00000001390"; transcript_id "mikado.1G1121.2"; ID "mikado.1G1121.2.exon2";
1	Mikado_loci	exon	45938594	45938695	.	-	.	gene_id "ENSSTUG00000001390"; transcript_id "mikado.1G1121.2"; ID "mikado.1G1121.2.exon3";
1	Mikado_loci	exon	45938802	45938931	.	-	.	gene_id "ENSSTUG00000001390"; transcript_id "mikado.1G1121.2"; ID "mikado.1G1121.2.exon4";
1	Mikado_loci	exon	45940322	45940616	.	-	.	gene_id "ENSSTUG00000001390"; transcript_id "mikado.1G1121.2"; ID "mikado.1G1121.2.exon5";
1	Mikado_loci	CDS	45937952	45938069	.	-	1	gene_id "ENSSTUG00000001390"; transcript_id "mikado.1G1121.2"; ID "mikado.1G1121.2.CDS1";
1	Mikado_loci	CDS	45938298	45938410	.	-	0	gene_id "ENSSTUG00000001390"; transcript_id "mikado.1G1121.2"; ID "mikado.1G1121.2.CDS2";
1	Mikado_loci	CDS	45938594	45938695	.	-	0	gene_id "ENSSTUG00000001390"; transcript_id "mikado.1G1121.2"; ID "mikado.1G1121.2.CDS3";
1	Mikado_loci	CDS	45938802	45938931	.	-	1	gene_id "ENSSTUG00000001390"; transcript_id "mikado.1G1121.2"; ID "mikado.1G1121.2.CDS4";
1	Mikado_loci	CDS	45940322	45940335	.	-	0	gene_id "ENSSTUG00000001390"; transcript_id "mikado.1G1121.2"; ID "mikado.1G1121.2.CDS5";
1	Mikado_loci	five_prime_utr	45940336	45940616	.	-	.	gene_id "ENSSTUG00000001390"; transcript_id "mikado.1G1121.2"; ID "mikado.1G1121.2.five_prime_UTR1";
1	Mikado_loci	three_prime_utr	45937441	45937951	.	-	.	gene_id "ENSSTUG00000001390"; transcript_id "mikado.1G1121.2"; ID "mikado.1G1121.2.three_prime_UTR1";
1	Mikado_loci	transcript	45937441	45940616	14	-	.	gene_id "ENSSTUG00000001390"; transcript_id "mikado.1G1121.3"; ID "mikado.1G1121.3";
1	Mikado_loci	exon	45937441	45938069	.	-	.	gene_id "ENSSTUG00000001390"; transcript_id "mikado.1G1121.3"; ID "mikado.1G1121.3.exon1";
1	Mikado_loci	exon	45938298	45938410	.	-	.	gene_id "ENSSTUG00000001390"; transcript_id "mikado.1G1121.3"; ID "mikado.1G1121.3.exon2";
1	Mikado_loci	exon	45938594	45938695	.	-	.	gene_id "ENSSTUG00000001390"; transcript_id "mikado.1G1121.3"; ID "mikado.1G1121.3.exon3";
1	Mikado_loci	exon	45938802	45938931	.	-	.	gene_id "ENSSTUG00000001390"; transcript_id "mikado.1G1121.3"; ID "mikado.1G1121.3.exon4";
1	Mikado_loci	exon	45939877	45940616	.	-	.	gene_id "ENSSTUG00000001390"; transcript_id "mikado.1G1121.3"; ID "mikado.1G1121.3.exon5";
1	Mikado_loci	CDS	45937952	45938069	.	-	1	gene_id "ENSSTUG00000001390"; transcript_id "mikado.1G1121.3"; ID "mikado.1G1121.3.CDS1";
1	Mikado_loci	CDS	45938298	45938410	.	-	0	gene_id "ENSSTUG00000001390"; transcript_id "mikado.1G1121.3"; ID "mikado.1G1121.3.CDS2";
1	Mikado_loci	CDS	45938594	45938695	.	-	0	gene_id "ENSSTUG00000001390"; transcript_id "mikado.1G1121.3"; ID "mikado.1G1121.3.CDS3";
1	Mikado_loci	CDS	45938802	45938927	.	-	0	gene_id "ENSSTUG00000001390"; transcript_id "mikado.1G1121.3"; ID "mikado.1G1121.3.CDS4";
1	Mikado_loci	five_prime_utr	45938928	45938931	.	-	.	gene_id "ENSSTUG00000001390"; transcript_id "mikado.1G1121.3"; ID "mikado.1G1121.3.five_prime_UTR1";
1	Mikado_loci	five_prime_utr	45939877	45940616	.	-	.	gene_id "ENSSTUG00000001390"; transcript_id "mikado.1G1121.3"; ID "mikado.1G1121.3.five_prime_UTR2";
1	Mikado_loci	three_prime_utr	45937441	45937951	.	-	.	gene_id "ENSSTUG00000001390"; transcript_id "mikado.1G1121.3"; ID "mikado.1G1121.3.three_prime_UTR1";
1	Mikado_loci	transcript	46045417	46066324	19	+	.	gene_id "ENSSTUG00000001513"; transcript_id "mikado.1G1123.2"; ID "mikado.1G1123.2";
1	Mikado_loci	exon	46045417	46045798	.	+	.	gene_id "ENSSTUG00000001513"; transcript_id "mikado.1G1123.2"; ID "mikado.1G1123.2.exon1";
1	Mikado_loci	exon	46046868	46046926	.	+	.	gene_id "ENSSTUG00000001513"; transcript_id "mikado.1G1123.2"; ID "mikado.1G1123.2.exon2";
1	Mikado_loci	exon	46050406	46050588	.	+	.	gene_id "ENSSTUG00000001513"; transcript_id "mikado.1G1123.2"; ID "mikado.1G1123.2.exon3";
1	Mikado_loci	exon	46051008	46051208	.	+	.	gene_id "ENSSTUG00000001513"; transcript_id "mikado.1G1123.2"; ID "mikado.1G1123.2.exon4";
1	Mikado_loci	exon	46051438	46051590	.	+	.	gene_id "ENSSTUG00000001513"; transcript_id "mikado.1G1123.2"; ID "mikado.1G1123.2.exon5";
1	Mikado_loci	exon	46051866	46051925	.	+	.	gene_id "ENSSTUG00000001513"; transcript_id "mikado.1G1123.2"; ID "mikado.1G1123.2.exon6";
1	Mikado_loci	exon	46052047	46052136	.	+	.	gene_id "ENSSTUG00000001513"; transcript_id "mikado.1G1123.2"; ID "mikado.1G1123.2.exon7";
1	Mikado_loci	exon	46052457	46052567	.	+	.	gene_id "ENSSTUG00000001513"; transcript_id "mikado.1G1123.2"; ID "mikado.1G1123.2.exon8";
1	Mikado_loci	exon	46052967	46053068	.	+	.	gene_id "ENSSTUG00000001513"; transcript_id "mikado.1G1123.2"; ID "mikado.1G1123.2.exon9";
1	Mikado_loci	exon	46054568	46054792	.	+	.	gene_id "ENSSTUG00000001513"; transcript_id "mikado.1G1123.2"; ID "mikado.1G1123.2.exon10";
1	Mikado_loci	exon	46057743	46057934	.	+	.	gene_id "ENSSTUG00000001513"; transcript_id "mikado.1G1123.2"; ID "mikado.1G1123.2.exon11";
1	Mikado_loci	exon	46058446	46058576	.	+	.	gene_id "ENSSTUG00000001513"; transcript_id "mikado.1G1123.2"; ID "mikado.1G1123.2.exon12";
1	Mikado_loci	exon	46059093	46059240	.	+	.	gene_id "ENSSTUG00000001513"; transcript_id "mikado.1G1123.2"; ID "mikado.1G1123.2.exon13";
1	Mikado_loci	exon	46059505	46059576	.	+	.	gene_id "ENSSTUG00000001513"; transcript_id "mikado.1G1123.2"; ID "mikado.1G1123.2.exon14";
1	Mikado_loci	exon	46060001	46060145	.	+	.	gene_id "ENSSTUG00000001513"; transcript_id "mikado.1G1123.2"; ID "mikado.1G1123.2.exon15";
1	Mikado_loci	exon	46061071	46061153	.	+	.	gene_id "ENSSTUG00000001513"; transcript_id "mikado.1G1123.2"; ID "mikado.1G1123.2.exon16";
1	Mikado_loci	exon	46061488	46061595	.	+	.	gene_id "ENSSTUG00000001513"; transcript_id "mikado.1G1123.2"; ID "mikado.1G1123.2.exon17";
1	Mikado_loci	exon	46061915	46062058	.	+	.	gene_id "ENSSTUG00000001513"; transcript_id "mikado.1G1123.2"; ID "mikado.1G1123.2.exon18";
1	Mikado_loci	exon	46062430	46062535	.	+	.	gene_id "ENSSTUG00000001513"; transcript_id "mikado.1G1123.2"; ID "mikado.1G1123.2.exon19";
1	Mikado_loci	exon	46063026	46063140	.	+	.	gene_id "ENSSTUG00000001513"; transcript_id "mikado.1G1123.2"; ID "mikado.1G1123.2.exon20";
1	Mikado_loci	exon	46063646	46063807	.	+	.	gene_id "ENSSTUG00000001513"; transcript_id "mikado.1G1123.2"; ID "mikado.1G1123.2.exon21";
1	Mikado_loci	exon	46064202	46066324	.	+	.	gene_id "ENSSTUG00000001513"; transcript_id "mikado.1G1123.2"; ID "mikado.1G1123.2.exon22";
1	Mikado_loci	CDS	46045759	46045798	.	+	0	gene_id "ENSSTUG00000001513"; transcript_id "mikado.1G1123.2"; ID "mikado.1G1123.2.CDS1";
1	Mikado_loci	CDS	46046868	46046926	.	+	2	gene_id "ENSSTUG00000001513"; transcript_id "mikado.1G1123.2"; ID "mikado.1G1123.2.CDS2";
1	Mikado_loci	CDS	46050406	46050588	.	+	0	gene_id "ENSSTUG00000001513"; transcript_id "mikado.1G1123.2"; ID "mikado.1G1123.2.CDS3";
1	Mikado_loci	CDS	46051008	46051208	.	+	0	gene_id "ENSSTUG00000001513"; transcript_id "mikado.1G1123.2"; ID "mikado.1G1123.2.CDS4";
1	Mikado_loci	CDS	46051438	46051590	.	+	0	gene_id "ENSSTUG00000001513"; transcript_id "mikado.1G1123.2"; ID "mikado.1G1123.2.CDS5";
1	Mikado_loci	CDS	46051866	46051925	.	+	0	gene_id "ENSSTUG00000001513"; transcript_id "mikado.1G1123.2"; ID "mikado.1G1123.2.CDS6";
1	Mikado_loci	CDS	46052047	46052136	.	+	0	gene_id "ENSSTUG00000001513"; transcript_id "mikado.1G1123.2"; ID "mikado.1G1123.2.CDS7";
1	Mikado_loci	CDS	46052457	46052567	.	+	0	gene_id "ENSSTUG00000001513"; transcript_id "mikado.1G1123.2"; ID "mikado.1G1123.2.CDS8";
1	Mikado_loci	CDS	46052967	46053068	.	+	0	gene_id "ENSSTUG00000001513"; transcript_id "mikado.1G1123.2"; ID "mikado.1G1123.2.CDS9";
1	Mikado_loci	CDS	46054568	46054792	.	+	0	gene_id "ENSSTUG00000001513"; transcript_id "mikado.1G1123.2"; ID "mikado.1G1123.2.CDS10";
1	Mikado_loci	CDS	46057743	46057934	.	+	0	gene_id "ENSSTUG00000001513"; transcript_id "mikado.1G1123.2"; ID "mikado.1G1123.2.CDS11";
1	Mikado_loci	CDS	46058446	46058576	.	+	0	gene_id "ENSSTUG00000001513"; transcript_id "mikado.1G1123.2"; ID "mikado.1G1123.2.CDS12";
1	Mikado_loci	CDS	46059093	46059240	.	+	1	gene_id "ENSSTUG00000001513"; transcript_id "mikado.1G1123.2"; ID "mikado.1G1123.2.CDS13";
1	Mikado_loci	CDS	46059505	46059576	.	+	0	gene_id "ENSSTUG00000001513"; transcript_id "mikado.1G1123.2"; ID "mikado.1G1123.2.CDS14";
1	Mikado_loci	CDS	46060001	46060145	.	+	0	gene_id "ENSSTUG00000001513"; transcript_id "mikado.1G1123.2"; ID "mikado.1G1123.2.CDS15";
1	Mikado_loci	CDS	46061071	46061153	.	+	2	gene_id "ENSSTUG00000001513"; transcript_id "mikado.1G1123.2"; ID "mikado.1G1123.2.CDS16";
1	Mikado_loci	CDS	46061488	46061595	.	+	0	gene_id "ENSSTUG00000001513"; transcript_id "mikado.1G1123.2"; ID "mikado.1G1123.2.CDS17";
1	Mikado_loci	CDS	46061915	46062058	.	+	0	gene_id "ENSSTUG00000001513"; transcript_id "mikado.1G1123.2"; ID "mikado.1G1123.2.CDS18";
1	Mikado_loci	CDS	46062430	46062535	.	+	0	gene_id "ENSSTUG00000001513"; transcript_id "mikado.1G1123.2"; ID "mikado.1G1123.2.CDS19";
1	Mikado_loci	CDS	46063026	46063140	.	+	2	gene_id "ENSSTUG00000001513"; transcript_id "mikado.1G1123.2"; ID "mikado.1G1123.2.CDS20";
1	Mikado_loci	CDS	46063646	46063807	.	+	1	gene_id "ENSSTUG00000001513"; transcript_id "mikado.1G1123.2"; ID "mikado.1G1123.2.CDS21";
1	Mikado_loci	CDS	46064202	46064202	.	+	1	gene_id "ENSSTUG00000001513"; transcript_id "mikado.1G1123.2"; ID "mikado.1G1123.2.CDS22";
1	Mikado_loci	five_prime_utr	46045417	46045758	.	+	.	gene_id "ENSSTUG00000001513"; transcript_id "mikado.1G1123.2"; ID "mikado.1G1123.2.five_prime_UTR1";
1	Mikado_loci	three_prime_utr	46064203	46066324	.	+	.	gene_id "ENSSTUG00000001513"; transcript_id "mikado.1G1123.2"; ID "mikado.1G1123.2.three_prime_UTR1";
1	Mikado_loci	transcript	46483381	46493053	19	+	.	gene_id "ENSSTUG00000002338"; transcript_id "mikado.1G1134.3"; ID "mikado.1G1134.3";
1	Mikado_loci	exon	46483381	46483677	.	+	.	gene_id "ENSSTUG00000002338"; transcript_id "mikado.1G1134.3"; ID "mikado.1G1134.3.exon1";
1	Mikado_loci	exon	46488851	46489093	.	+	.	gene_id "ENSSTUG00000002338"; transcript_id "mikado.1G1134.3"; ID "mikado.1G1134.3.exon2";
1	Mikado_loci	exon	46489387	46489458	.	+	.	gene_id "ENSSTUG00000002338"; transcript_id "mikado.1G1134.3"; ID "mikado.1G1134.3.exon3";
1	Mikado_loci	exon	46489687	46489839	.	+	.	gene_id "ENSSTUG00000002338"; transcript_id "mikado.1G1134.3"; ID "mikado.1G1134.3.exon4";
1	Mikado_loci	exon	46490081	46490114	.	+	.	gene_id "ENSSTUG00000002338"; transcript_id "mikado.1G1134.3"; ID "mikado.1G1134.3.exon5";
1	Mikado_loci	exon	46490205	46490320	.	+	.	gene_id "ENSSTUG00000002338"; transcript_id "mikado.1G1134.3"; ID "mikado.1G1134.3.exon6";
1	Mikado_loci	exon	46490418	46490477	.	+	.	gene_id "ENSSTUG00000002338"; transcript_id "mikado.1G1134.3"; ID "mikado.1G1134.3.exon7";
1	Mikado_loci	exon	46490739	46493053	.	+	.	gene_id "ENSSTUG00000002338"; transcript_id "mikado.1G1134.3"; ID "mikado.1G1134.3.exon8";
1	Mikado_loci	CDS	46488963	46489093	.	+	0	gene_id "ENSSTUG00000002338"; transcript_id "mikado.1G1134.3"; ID "mikado.1G1134.3.CDS1";
1	Mikado_loci	CDS	46489387	46489458	.	+	1	gene_id "ENSSTUG00000002338"; transcript_id "mikado.1G1134.3"; ID "mikado.1G1134.3.CDS2";
1	Mikado_loci	CDS	46489687	46489839	.	+	1	gene_id "ENSSTUG00000002338"; transcript_id "mikado.1G1134.3"; ID "mikado.1G1134.3.CDS3";
1	Mikado_loci	CDS	46490081	46490114	.	+	1	gene_id "ENSSTUG00000002338"; transcript_id "mikado.1G1134.3"; ID "mikado.1G1134.3.CDS4";
1	Mikado_loci	CDS	46490205	46490320	.	+	0	gene_id "ENSSTUG00000002338"; transcript_id "mikado.1G1134.3"; ID "mikado.1G1134.3.CDS5";
1	Mikado_loci	CDS	46490418	46490477	.	+	1	gene_id "ENSSTUG00000002338"; transcript_id "mikado.1G1134.3"; ID "mikado.1G1134.3.CDS6";
1	Mikado_loci	CDS	46490739	46490940	.	+	1	gene_id "ENSSTUG00000002338"; transcript_id "mikado.1G1134.3"; ID "mikado.1G1134.3.CDS7";
1	Mikado_loci	five_prime_utr	46483381	46483677	.	+	.	gene_id "ENSSTUG00000002338"; transcript_id "mikado.1G1134.3"; ID "mikado.1G1134.3.five_prime_UTR1";
1	Mikado_loci	five_prime_utr	46488851	46488962	.	+	.	gene_id "ENSSTUG00000002338"; transcript_id "mikado.1G1134.3"; ID "mikado.1G1134.3.five_prime_UTR2";
1	Mikado_loci	three_prime_utr	46490941	46493053	.	+	.	gene_id "ENSSTUG00000002338"; transcript_id "mikado.1G1134.3"; ID "mikado.1G1134.3.three_prime_UTR1";
1	Mikado_loci	transcript	46488101	46493053	19	+	.	gene_id "ENSSTUG00000002338"; transcript_id "mikado.1G1134.4"; ID "mikado.1G1134.4";
1	Mikado_loci	exon	46488101	46488203	.	+	.	gene_id "ENSSTUG00000002338"; transcript_id "mikado.1G1134.4"; ID "mikado.1G1134.4.exon1";
1	Mikado_loci	exon	46488851	46489093	.	+	.	gene_id "ENSSTUG00000002338"; transcript_id "mikado.1G1134.4"; ID "mikado.1G1134.4.exon2";
1	Mikado_loci	exon	46489387	46489458	.	+	.	gene_id "ENSSTUG00000002338"; transcript_id "mikado.1G1134.4"; ID "mikado.1G1134.4.exon3";
1	Mikado_loci	exon	46489708	46489839	.	+	.	gene_id "ENSSTUG00000002338"; transcript_id "mikado.1G1134.4"; ID "mikado.1G1134.4.exon4";
1	Mikado_loci	exon	46490081	46490114	.	+	.	gene_id "ENSSTUG00000002338"; transcript_id "mikado.1G1134.4"; ID "mikado.1G1134.4.exon5";
1	Mikado_loci	exon	46490205	46490320	.	+	.	gene_id "ENSSTUG00000002338"; transcript_id "mikado.1G1134.4"; ID "mikado.1G1134.4.exon6";
1	Mikado_loci	exon	46490418	46490477	.	+	.	gene_id "ENSSTUG00000002338"; transcript_id "mikado.1G1134.4"; ID "mikado.1G1134.4.exon7";
1	Mikado_loci	exon	46490739	46493053	.	+	.	gene_id "ENSSTUG00000002338"; transcript_id "mikado.1G1134.4"; ID "mikado.1G1134.4.exon8";
1	Mikado_loci	CDS	46488963	46489093	.	+	0	gene_id "ENSSTUG00000002338"; transcript_id "mikado.1G1134.4"; ID "mikado.1G1134.4.CDS1";
1	Mikado_loci	CDS	46489387	46489458	.	+	1	gene_id "ENSSTUG00000002338"; transcript_id "mikado.1G1134.4"; ID "mikado.1G1134.4.CDS2";
1	Mikado_loci	CDS	46489708	46489839	.	+	1	gene_id "ENSSTUG00000002338"; transcript_id "mikado.1G1134.4"; ID "mikado.1G1134.4.CDS3";
1	Mikado_loci	CDS	46490081	46490114	.	+	1	gene_id "ENSSTUG00000002338"; transcript_id "mikado.1G1134.4"; ID "mikado.1G1134.4.CDS4";
1	Mikado_loci	CDS	46490205	46490320	.	+	0	gene_id "ENSSTUG00000002338"; transcript_id "mikado.1G1134.4"; ID "mikado.1G1134.4.CDS5";
1	Mikado_loci	CDS	46490418	46490477	.	+	1	gene_id "ENSSTUG00000002338"; transcript_id "mikado.1G1134.4"; ID "mikado.1G1134.4.CDS6";
1	Mikado_loci	CDS	46490739	46490940	.	+	1	gene_id "ENSSTUG00000002338"; transcript_id "mikado.1G1134.4"; ID "mikado.1G1134.4.CDS7";
1	Mikado_loci	five_prime_utr	46488101	46488203	.	+	.	gene_id "ENSSTUG00000002338"; transcript_id "mikado.1G1134.4"; ID "mikado.1G1134.4.five_prime_UTR1";
1	Mikado_loci	five_prime_utr	46488851	46488962	.	+	.	gene_id "ENSSTUG00000002338"; transcript_id "mikado.1G1134.4"; ID "mikado.1G1134.4.five_prime_UTR2";
1	Mikado_loci	three_prime_utr	46490941	46493053	.	+	.	gene_id "ENSSTUG00000002338"; transcript_id "mikado.1G1134.4"; ID "mikado.1G1134.4.three_prime_UTR1";
1	Mikado_loci	transcript	46488101	46493053	13	+	.	gene_id "ENSSTUG00000002338"; transcript_id "mikado.1G1134.5"; ID "mikado.1G1134.5";
1	Mikado_loci	exon	46488101	46488203	.	+	.	gene_id "ENSSTUG00000002338"; transcript_id "mikado.1G1134.5"; ID "mikado.1G1134.5.exon1";
1	Mikado_loci	exon	46488851	46489093	.	+	.	gene_id "ENSSTUG00000002338"; transcript_id "mikado.1G1134.5"; ID "mikado.1G1134.5.exon2";
1	Mikado_loci	exon	46489387	46489458	.	+	.	gene_id "ENSSTUG00000002338"; transcript_id "mikado.1G1134.5"; ID "mikado.1G1134.5.exon3";
1	Mikado_loci	exon	46489708	46489839	.	+	.	gene_id "ENSSTUG00000002338"; transcript_id "mikado.1G1134.5"; ID "mikado.1G1134.5.exon4";
1	Mikado_loci	exon	46490081	46490320	.	+	.	gene_id "ENSSTUG00000002338"; transcript_id "mikado.1G1134.5"; ID "mikado.1G1134.5.exon5";
1	Mikado_loci	exon	46490418	46490477	.	+	.	gene_id "ENSSTUG00000002338"; transcript_id "mikado.1G1134.5"; ID "mikado.1G1134.5.exon6";
1	Mikado_loci	exon	46490739	46493053	.	+	.	gene_id "ENSSTUG00000002338"; transcript_id "mikado.1G1134.5"; ID "mikado.1G1134.5.exon7";
1	Mikado_loci	CDS	46488963	46489093	.	+	0	gene_id "ENSSTUG00000002338"; transcript_id "mikado.1G1134.5"; ID "mikado.1G1134.5.CDS1";
1	Mikado_loci	CDS	46489387	46489458	.	+	1	gene_id "ENSSTUG00000002338"; transcript_id "mikado.1G1134.5"; ID "mikado.1G1134.5.CDS2";
1	Mikado_loci	CDS	46489708	46489839	.	+	1	gene_id "ENSSTUG00000002338"; transcript_id "mikado.1G1134.5"; ID "mikado.1G1134.5.CDS3";
1	Mikado_loci	CDS	46490081	46490320	.	+	1	gene_id "ENSSTUG00000002338"; transcript_id "mikado.1G1134.5"; ID "mikado.1G1134.5.CDS4";
1	Mikado_loci	CDS	46490418	46490477	.	+	1	gene_id "ENSSTUG00000002338"; transcript_id "mikado.1G1134.5"; ID "mikado.1G1134.5.CDS5";
1	Mikado_loci	CDS	46490739	46490940	.	+	1	gene_id "ENSSTUG00000002338"; transcript_id "mikado.1G1134.5"; ID "mikado.1G1134.5.CDS6";
1	Mikado_loci	five_prime_utr	46488101	46488203	.	+	.	gene_id "ENSSTUG00000002338"; transcript_id "mikado.1G1134.5"; ID "mikado.1G1134.5.five_prime_UTR1";
1	Mikado_loci	five_prime_utr	46488851	46488962	.	+	.	gene_id "ENSSTUG00000002338"; transcript_id "mikado.1G1134.5"; ID "mikado.1G1134.5.five_prime_UTR2";
1	Mikado_loci	three_prime_utr	46490941	46493053	.	+	.	gene_id "ENSSTUG00000002338"; transcript_id "mikado.1G1134.5"; ID "mikado.1G1134.5.three_prime_UTR1";
1	Mikado_loci	transcript	46488101	46493053	10	+	.	gene_id "ENSSTUG00000002338"; transcript_id "mikado.1G1134.6"; ID "mikado.1G1134.6";
1	Mikado_loci	exon	46488101	46488203	.	+	.	gene_id "ENSSTUG00000002338"; transcript_id "mikado.1G1134.6"; ID "mikado.1G1134.6.exon1";
1	Mikado_loci	exon	46488851	46489093	.	+	.	gene_id "ENSSTUG00000002338"; transcript_id "mikado.1G1134.6"; ID "mikado.1G1134.6.exon2";
1	Mikado_loci	exon	46489708	46489839	.	+	.	gene_id "ENSSTUG00000002338"; transcript_id "mikado.1G1134.6"; ID "mikado.1G1134.6.exon3";
1	Mikado_loci	exon	46490081	46490114	.	+	.	gene_id "ENSSTUG00000002338"; transcript_id "mikado.1G1134.6"; ID "mikado.1G1134.6.exon4";
1	Mikado_loci	exon	46490205	46490320	.	+	.	gene_id "ENSSTUG00000002338"; transcript_id "mikado.1G1134.6"; ID "mikado.1G1134.6.exon5";
1	Mikado_loci	exon	46490418	46490477	.	+	.	gene_id "ENSSTUG00000002338"; transcript_id "mikado.1G1134.6"; ID "mikado.1G1134.6.exon6";
1	Mikado_loci	exon	46490739	46493053	.	+	.	gene_id "ENSSTUG00000002338"; transcript_id "mikado.1G1134.6"; ID "mikado.1G1134.6.exon7";
1	Mikado_loci	CDS	46488963	46489093	.	+	0	gene_id "ENSSTUG00000002338"; transcript_id "mikado.1G1134.6"; ID "mikado.1G1134.6.CDS1";
1	Mikado_loci	CDS	46489708	46489839	.	+	1	gene_id "ENSSTUG00000002338"; transcript_id "mikado.1G1134.6"; ID "mikado.1G1134.6.CDS2";
1	Mikado_loci	CDS	46490081	46490114	.	+	1	gene_id "ENSSTUG00000002338"; transcript_id "mikado.1G1134.6"; ID "mikado.1G1134.6.CDS3";
1	Mikado_loci	CDS	46490205	46490320	.	+	0	gene_id "ENSSTUG00000002338"; transcript_id "mikado.1G1134.6"; ID "mikado.1G1134.6.CDS4";
1	Mikado_loci	CDS	46490418	46490477	.	+	1	gene_id "ENSSTUG00000002338"; transcript_id "mikado.1G1134.6"; ID "mikado.1G1134.6.CDS5";
1	Mikado_loci	CDS	46490739	46490940	.	+	1	gene_id "ENSSTUG00000002338"; transcript_id "mikado.1G1134.6"; ID "mikado.1G1134.6.CDS6";
1	Mikado_loci	five_prime_utr	46488101	46488203	.	+	.	gene_id "ENSSTUG00000002338"; transcript_id "mikado.1G1134.6"; ID "mikado.1G1134.6.five_prime_UTR1";
1	Mikado_loci	five_prime_utr	46488851	46488962	.	+	.	gene_id "ENSSTUG00000002338"; transcript_id "mikado.1G1134.6"; ID "mikado.1G1134.6.five_prime_UTR2";
1	Mikado_loci	three_prime_utr	46490941	46493053	.	+	.	gene_id "ENSSTUG00000002338"; transcript_id "mikado.1G1134.6"; ID "mikado.1G1134.6.three_prime_UTR1";
1	Mikado_loci	transcript	46492185	46514072	16	-	.	gene_id "ENSSTUG00000002374"; transcript_id "mikado.1G1136.5"; ID "mikado.1G1136.5";
1	Mikado_loci	exon	46492185	46493607	.	-	.	gene_id "ENSSTUG00000002374"; transcript_id "mikado.1G1136.5"; ID "mikado.1G1136.5.exon1";
1	Mikado_loci	exon	46494051	46494206	.	-	.	gene_id "ENSSTUG00000002374"; transcript_id "mikado.1G1136.5"; ID "mikado.1G1136.5.exon2";
1	Mikado_loci	exon	46494393	46494505	.	-	.	gene_id "ENSSTUG00000002374"; transcript_id "mikado.1G1136.5"; ID "mikado.1G1136.5.exon3";
1	Mikado_loci	exon	46494834	46494977	.	-	.	gene_id "ENSSTUG00000002374"; transcript_id "mikado.1G1136.5"; ID "mikado.1G1136.5.exon4";
1	Mikado_loci	exon	46496179	46496334	.	-	.	gene_id "ENSSTUG00000002374"; transcript_id "mikado.1G1136.5"; ID "mikado.1G1136.5.exon5";
1	Mikado_loci	exon	46498928	46499061	.	-	.	gene_id "ENSSTUG00000002374"; transcript_id "mikado.1G1136.5"; ID "mikado.1G1136.5.exon6";
1	Mikado_loci	exon	46499171	46499378	.	-	.	gene_id "ENSSTUG00000002374"; transcript_id "mikado.1G1136.5"; ID "mikado.1G1136.5.exon7";
1	Mikado_loci	exon	46499473	46499575	.	-	.	gene_id "ENSSTUG00000002374"; transcript_id "mikado.1G1136.5"; ID "mikado.1G1136.5.exon8";
1	Mikado_loci	exon	46499785	46500246	.	-	.	gene_id "ENSSTUG00000002374"; transcript_id "mikado.1G1136.5"; ID "mikado.1G1136.5.exon9";
1	Mikado_loci	exon	46500522	46500660	.	-	.	gene_id "ENSSTUG00000002374"; transcript_id "mikado.1G1136.5"; ID "mikado.1G1136.5.exon10";
1	Mikado_loci	exon	46500759	46500934	.	-	.	gene_id "ENSSTUG00000002374"; transcript_id "mikado.1G1136.5"; ID "mikado.1G1136.5.exon11";
1	Mikado_loci	exon	46501196	46501341	.	-	.	gene_id "ENSSTUG00000002374"; transcript_id "mikado.1G1136.5"; ID "mikado.1G1136.5.exon12";
1	Mikado_loci	exon	46501798	46501945	.	-	.	gene_id "ENSSTUG00000002374"; transcript_id "mikado.1G1136.5"; ID "mikado.1G1136.5.exon13";
1	Mikado_loci	exon	46502206	46502342	.	-	.	gene_id "ENSSTUG00000002374"; transcript_id "mikado.1G1136.5"; ID "mikado.1G1136.5.exon14";
1	Mikado_loci	exon	46502467	46502622	.	-	.	gene_id "ENSSTUG00000002374"; transcript_id "mikado.1G1136.5"; ID "mikado.1G1136.5.exon15";
1	Mikado_loci	exon	46502755	46502927	.	-	.	gene_id "ENSSTUG00000002374"; transcript_id "mikado.1G1136.5"; ID "mikado.1G1136.5.exon16";
1	Mikado_loci	exon	46503199	46503376	.	-	.	gene_id "ENSSTUG00000002374"; transcript_id "mikado.1G1136.5"; ID "mikado.1G1136.5.exon17";
1	Mikado_loci	exon	46503552	46503632	.	-	.	gene_id "ENSSTUG00000002374"; transcript_id "mikado.1G1136.5"; ID "mikado.1G1136.5.exon18";
1	Mikado_loci	exon	46503727	46503822	.	-	.	gene_id "ENSSTUG00000002374"; transcript_id "mikado.1G1136.5"; ID "mikado.1G1136.5.exon19";
1	Mikado_loci	exon	46503922	46504078	.	-	.	gene_id "ENSSTUG00000002374"; transcript_id "mikado.1G1136.5"; ID "mikado.1G1136.5.exon20";
1	Mikado_loci	exon	46504172	46504246	.	-	.	gene_id "ENSSTUG00000002374"; transcript_id "mikado.1G1136.5"; ID "mikado.1G1136.5.exon21";
1	Mikado_loci	exon	46504705	46504755	.	-	.	gene_id "ENSSTUG00000002374"; transcript_id "mikado.1G1136.5"; ID "mikado.1G1136.5.exon22";
1	Mikado_loci	exon	46506020	46506128	.	-	.	gene_id "ENSSTUG00000002374"; transcript_id "mikado.1G1136.5"; ID "mikado.1G1136.5.exon23";
1	Mikado_loci	exon	46506427	46506947	.	-	.	gene_id "ENSSTUG00000002374"; transcript_id "mikado.1G1136.5"; ID "mikado.1G1136.5.exon24";
1	Mikado_loci	exon	46507504	46507738	.	-	.	gene_id "ENSSTUG00000002374"; transcript_id "mikado.1G1136.5"; ID "mikado.1G1136.5.exon25";
1	Mikado_loci	exon	46509062	46509210	.	-	.	gene_id "ENSSTUG00000002374"; transcript_id "mikado.1G1136.5"; ID "mikado.1G1136.5.exon26";
1	Mikado_loci	exon	46510410	46510471	.	-	.	gene_id "ENSSTUG00000002374"; transcript_id "mikado.1G1136.5"; ID "mikado.1G1136.5.exon27";
1	Mikado_loci	exon	46512042	46512076	.	-	.	gene_id "ENSSTUG00000002374"; transcript_id "mikado.1G1136.5"; ID "mikado.1G1136.5.exon28";
1	Mikado_loci	exon	46513979	46514072	.	-	.	gene_id "ENSSTUG00000002374"; transcript_id "mikado.1G1136.5"; ID "mikado.1G1136.5.exon29";
1	Mikado_loci	CDS	46493521	46493607	.	-	0	gene_id "ENSSTUG00000002374"; transcript_id "mikado.1G1136.5"; ID "mikado.1G1136.5.CDS1";
1	Mikado_loci	CDS	46494051	46494206	.	-	0	gene_id "ENSSTUG00000002374"; transcript_id "mikado.1G1136.5"; ID "mikado.1G1136.5.CDS2";
1	Mikado_loci	CDS	46494393	46494505	.	-	2	gene_id "ENSSTUG00000002374"; transcript_id "mikado.1G1136.5"; ID "mikado.1G1136.5.CDS3";
1	Mikado_loci	CDS	46494834	46494977	.	-	2	gene_id "ENSSTUG00000002374"; transcript_id "mikado.1G1136.5"; ID "mikado.1G1136.5.CDS4";
1	Mikado_loci	CDS	46496179	46496334	.	-	2	gene_id "ENSSTUG00000002374"; transcript_id "mikado.1G1136.5"; ID "mikado.1G1136.5.CDS5";
1	Mikado_loci	CDS	46498928	46499061	.	-	1	gene_id "ENSSTUG00000002374"; transcript_id "mikado.1G1136.5"; ID "mikado.1G1136.5.CDS6";
1	Mikado_loci	CDS	46499171	46499378	.	-	2	gene_id "ENSSTUG00000002374"; transcript_id "mikado.1G1136.5"; ID "mikado.1G1136.5.CDS7";
1	Mikado_loci	CDS	46499473	46499575	.	-	0	gene_id "ENSSTUG00000002374"; transcript_id "mikado.1G1136.5"; ID "mikado.1G1136.5.CDS8";
1	Mikado_loci	CDS	46499785	46500246	.	-	0	gene_id "ENSSTUG00000002374"; transcript_id "mikado.1G1136.5"; ID "mikado.1G1136.5.CDS9";
1	Mikado_loci	CDS	46500522	46500660	.	-	1	gene_id "ENSSTUG00000002374"; transcript_id "mikado.1G1136.5"; ID "mikado.1G1136.5.CDS10";
1	Mikado_loci	CDS	46500759	46500934	.	-	0	gene_id "ENSSTUG00000002374"; transcript_id "mikado.1G1136.5"; ID "mikado.1G1136.5.CDS11";
1	Mikado_loci	CDS	46501196	46501341	.	-	2	gene_id "ENSSTUG00000002374"; transcript_id "mikado.1G1136.5"; ID "mikado.1G1136.5.CDS12";
1	Mikado_loci	CDS	46501798	46501945	.	-	0	gene_id "ENSSTUG00000002374"; transcript_id "mikado.1G1136.5"; ID "mikado.1G1136.5.CDS13";
1	Mikado_loci	CDS	46502206	46502342	.	-	2	gene_id "ENSSTUG00000002374"; transcript_id "mikado.1G1136.5"; ID "mikado.1G1136.5.CDS14";
1	Mikado_loci	CDS	46502467	46502622	.	-	2	gene_id "ENSSTUG00000002374"; transcript_id "mikado.1G1136.5"; ID "mikado.1G1136.5.CDS15";
1	Mikado_loci	CDS	46502755	46502927	.	-	1	gene_id "ENSSTUG00000002374"; transcript_id "mikado.1G1136.5"; ID "mikado.1G1136.5.CDS16";
1	Mikado_loci	CDS	46503199	46503376	.	-	2	gene_id "ENSSTUG00000002374"; transcript_id "mikado.1G1136.5"; ID "mikado.1G1136.5.CDS17";
1	Mikado_loci	CDS	46503552	46503632	.	-	2	gene_id "ENSSTUG00000002374"; transcript_id "mikado.1G1136.5"; ID "mikado.1G1136.5.CDS18";
1	Mikado_loci	CDS	46503727	46503822	.	-	2	gene_id "ENSSTUG00000002374"; transcript_id "mikado.1G1136.5"; ID "mikado.1G1136.5.CDS19";
1	Mikado_loci	CDS	46503922	46504078	.	-	0	gene_id "ENSSTUG00000002374"; transcript_id "mikado.1G1136.5"; ID "mikado.1G1136.5.CDS20";
1	Mikado_loci	CDS	46504172	46504246	.	-	0	gene_id "ENSSTUG00000002374"; transcript_id "mikado.1G1136.5"; ID "mikado.1G1136.5.CDS21";
1	Mikado_loci	CDS	46504705	46504755	.	-	0	gene_id "ENSSTUG00000002374"; transcript_id "mikado.1G1136.5"; ID "mikado.1G1136.5.CDS22";
1	Mikado_loci	CDS	46506020	46506128	.	-	1	gene_id "ENSSTUG00000002374"; transcript_id "mikado.1G1136.5"; ID "mikado.1G1136.5.CDS23";
1	Mikado_loci	CDS	46506427	46506947	.	-	0	gene_id "ENSSTUG00000002374"; transcript_id "mikado.1G1136.5"; ID "mikado.1G1136.5.CDS24";
1	Mikado_loci	CDS	46507504	46507738	.	-	1	gene_id "ENSSTUG00000002374"; transcript_id "mikado.1G1136.5"; ID "mikado.1G1136.5.CDS25";
1	Mikado_loci	CDS	46509062	46509210	.	-	0	gene_id "ENSSTUG00000002374"; transcript_id "mikado.1G1136.5"; ID "mikado.1G1136.5.CDS26";
1	Mikado_loci	CDS	46510410	46510442	.	-	0	gene_id "ENSSTUG00000002374"; transcript_id "mikado.1G1136.5"; ID "mikado.1G1136.5.CDS27";
1	Mikado_loci	five_prime_utr	46510443	46510471	.	-	.	gene_id "ENSSTUG00000002374"; transcript_id "mikado.1G1136.5"; ID "mikado.1G1136.5.five_prime_UTR1";
1	Mikado_loci	five_prime_utr	46512042	46512076	.	-	.	gene_id "ENSSTUG00000002374"; transcript_id "mikado.1G1136.5"; ID "mikado.1G1136.5.five_prime_UTR2";
1	Mikado_loci	five_prime_utr	46513979	46514072	.	-	.	gene_id "ENSSTUG00000002374"; transcript_id "mikado.1G1136.5"; ID "mikado.1G1136.5.five_prime_UTR3";
1	Mikado_loci	three_prime_utr	46492185	46493520	.	-	.	gene_id "ENSSTUG00000002374"; transcript_id "mikado.1G1136.5"; ID "mikado.1G1136.5.three_prime_UTR1";
1	Mikado_loci	transcript	46555383	46583603	16	-	.	gene_id "ENSSTUG00000002691"; transcript_id "mikado.1G1141.4"; ID "mikado.1G1141.4";
1	Mikado_loci	exon	46555383	46556607	.	-	.	gene_id "ENSSTUG00000002691"; transcript_id "mikado.1G1141.4"; ID "mikado.1G1141.4.exon1";
1	Mikado_loci	exon	46556936	46557073	.	-	.	gene_id "ENSSTUG00000002691"; transcript_id "mikado.1G1141.4"; ID "mikado.1G1141.4.exon2";
1	Mikado_loci	exon	46557775	46557942	.	-	.	gene_id "ENSSTUG00000002691"; transcript_id "mikado.1G1141.4"; ID "mikado.1G1141.4.exon3";
1	Mikado_loci	exon	46558214	46558384	.	-	.	gene_id "ENSSTUG00000002691"; transcript_id "mikado.1G1141.4"; ID "mikado.1G1141.4.exon4";
1	Mikado_loci	exon	46558534	46558642	.	-	.	gene_id "ENSSTUG00000002691"; transcript_id "mikado.1G1141.4"; ID "mikado.1G1141.4.exon5";
1	Mikado_loci	exon	46558761	46558931	.	-	.	gene_id "ENSSTUG00000002691"; transcript_id "mikado.1G1141.4"; ID "mikado.1G1141.4.exon6";
1	Mikado_loci	exon	46559122	46559238	.	-	.	gene_id "ENSSTUG00000002691"; transcript_id "mikado.1G1141.4"; ID "mikado.1G1141.4.exon7";
1	Mikado_loci	exon	46559440	46559531	.	-	.	gene_id "ENSSTUG00000002691"; transcript_id "mikado.1G1141.4"; ID "mikado.1G1141.4.exon8";
1	Mikado_loci	exon	46559716	46559834	.	-	.	gene_id "ENSSTUG00000002691"; transcript_id "mikado.1G1141.4"; ID "mikado.1G1141.4.exon9";
1	Mikado_loci	exon	46565052	46565196	.	-	.	gene_id "ENSSTUG00000002691"; transcript_id "mikado.1G1141.4"; ID "mikado.1G1141.4.exon10";
1	Mikado_loci	exon	46565461	46565569	.	-	.	gene_id "ENSSTUG00000002691"; transcript_id "mikado.1G1141.4"; ID "mikado.1G1141.4.exon11";
1	Mikado_loci	exon	46572134	46572243	.	-	.	gene_id "ENSSTUG00000002691"; transcript_id "mikado.1G1141.4"; ID "mikado.1G1141.4.exon12";
1	Mikado_loci	exon	46583246	46583603	.	-	.	gene_id "ENSSTUG00000002691"; transcript_id "mikado.1G1141.4"; ID "mikado.1G1141.4.exon13";
1	Mikado_loci	CDS	46556587	46556607	.	-	0	gene_id "ENSSTUG00000002691"; transcript_id "mikado.1G1141.4"; ID "mikado.1G1141.4.CDS1";
1	Mikado_loci	CDS	46556936	46557073	.	-	0	gene_id "ENSSTUG00000002691"; transcript_id "mikado.1G1141.4"; ID "mikado.1G1141.4.CDS2";
1	Mikado_loci	CDS	46557775	46557942	.	-	0	gene_id "ENSSTUG00000002691"; transcript_id "mikado.1G1141.4"; ID "mikado.1G1141.4.CDS3";
1	Mikado_loci	CDS	46558214	46558384	.	-	0	gene_id "ENSSTUG00000002691"; transcript_id "mikado.1G1141.4"; ID "mikado.1G1141.4.CDS4";
1	Mikado_loci	CDS	46558534	46558642	.	-	1	gene_id "ENSSTUG00000002691"; transcript_id "mikado.1G1141.4"; ID "mikado.1G1141.4.CDS5";
1	Mikado_loci	CDS	46558761	46558931	.	-	1	gene_id "ENSSTUG00000002691"; transcript_id "mikado.1G1141.4"; ID "mikado.1G1141.4.CDS6";
1	Mikado_loci	CDS	46559122	46559238	.	-	1	gene_id "ENSSTUG00000002691"; transcript_id "mikado.1G1141.4"; ID "mikado.1G1141.4.CDS7";
1	Mikado_loci	CDS	46559440	46559531	.	-	0	gene_id "ENSSTUG00000002691"; transcript_id "mikado.1G1141.4"; ID "mikado.1G1141.4.CDS8";
1	Mikado_loci	CDS	46559716	46559834	.	-	2	gene_id "ENSSTUG00000002691"; transcript_id "mikado.1G1141.4"; ID "mikado.1G1141.4.CDS9";
1	Mikado_loci	CDS	46565052	46565196	.	-	0	gene_id "ENSSTUG00000002691"; transcript_id "mikado.1G1141.4"; ID "mikado.1G1141.4.CDS10";
1	Mikado_loci	CDS	46565461	46565569	.	-	1	gene_id "ENSSTUG00000002691"; transcript_id "mikado.1G1141.4"; ID "mikado.1G1141.4.CDS11";
1	Mikado_loci	CDS	46572134	46572243	.	-	0	gene_id "ENSSTUG00000002691"; transcript_id "mikado.1G1141.4"; ID "mikado.1G1141.4.CDS12";
```
