## Supplementary_material_v2 for "Single-cell analysis of a salmonid immune system (brown trout *Salmo trutta*) reveals evolutionary divergence and hatchery-induced transcriptional reprogramming": mikado.loci.refloc_noveltrans.ENS.gtf (part 2 of 56)

```
1	Mikado_loci	five_prime_utr	46583246	46583603	.	-	.	gene_id "ENSSTUG00000002691"; transcript_id "mikado.1G1141.4"; ID "mikado.1G1141.4.five_prime_UTR1";
1	Mikado_loci	three_prime_utr	46555383	46556586	.	-	.	gene_id "ENSSTUG00000002691"; transcript_id "mikado.1G1141.4"; ID "mikado.1G1141.4.three_prime_UTR1";
1	Mikado_loci	transcript	46586213	46613439	18	-	.	gene_id "ENSSTUG00000003119"; transcript_id "mikado.1G1142.4"; ID "mikado.1G1142.4";
1	Mikado_loci	exon	46586213	46587499	.	-	.	gene_id "ENSSTUG00000003119"; transcript_id "mikado.1G1142.4"; ID "mikado.1G1142.4.exon1";
1	Mikado_loci	exon	46587593	46587742	.	-	.	gene_id "ENSSTUG00000003119"; transcript_id "mikado.1G1142.4"; ID "mikado.1G1142.4.exon2";
1	Mikado_loci	exon	46588191	46588326	.	-	.	gene_id "ENSSTUG00000003119"; transcript_id "mikado.1G1142.4"; ID "mikado.1G1142.4.exon3";
1	Mikado_loci	exon	46588560	46588738	.	-	.	gene_id "ENSSTUG00000003119"; transcript_id "mikado.1G1142.4"; ID "mikado.1G1142.4.exon4";
1	Mikado_loci	exon	46589049	46589165	.	-	.	gene_id "ENSSTUG00000003119"; transcript_id "mikado.1G1142.4"; ID "mikado.1G1142.4.exon5";
1	Mikado_loci	exon	46589401	46589554	.	-	.	gene_id "ENSSTUG00000003119"; transcript_id "mikado.1G1142.4"; ID "mikado.1G1142.4.exon6";
1	Mikado_loci	exon	46589670	46589810	.	-	.	gene_id "ENSSTUG00000003119"; transcript_id "mikado.1G1142.4"; ID "mikado.1G1142.4.exon7";
1	Mikado_loci	exon	46591422	46591574	.	-	.	gene_id "ENSSTUG00000003119"; transcript_id "mikado.1G1142.4"; ID "mikado.1G1142.4.exon8";
1	Mikado_loci	exon	46592050	46592194	.	-	.	gene_id "ENSSTUG00000003119"; transcript_id "mikado.1G1142.4"; ID "mikado.1G1142.4.exon9";
1	Mikado_loci	exon	46592383	46592584	.	-	.	gene_id "ENSSTUG00000003119"; transcript_id "mikado.1G1142.4"; ID "mikado.1G1142.4.exon10";
1	Mikado_loci	exon	46592845	46593070	.	-	.	gene_id "ENSSTUG00000003119"; transcript_id "mikado.1G1142.4"; ID "mikado.1G1142.4.exon11";
1	Mikado_loci	exon	46593951	46594080	.	-	.	gene_id "ENSSTUG00000003119"; transcript_id "mikado.1G1142.4"; ID "mikado.1G1142.4.exon12";
1	Mikado_loci	exon	46595059	46595287	.	-	.	gene_id "ENSSTUG00000003119"; transcript_id "mikado.1G1142.4"; ID "mikado.1G1142.4.exon13";
1	Mikado_loci	exon	46602408	46602575	.	-	.	gene_id "ENSSTUG00000003119"; transcript_id "mikado.1G1142.4"; ID "mikado.1G1142.4.exon14";
1	Mikado_loci	exon	46612562	46613439	.	-	.	gene_id "ENSSTUG00000003119"; transcript_id "mikado.1G1142.4"; ID "mikado.1G1142.4.exon15";
1	Mikado_loci	CDS	46587351	46587499	.	-	2	gene_id "ENSSTUG00000003119"; transcript_id "mikado.1G1142.4"; ID "mikado.1G1142.4.CDS1";
1	Mikado_loci	CDS	46587593	46587742	.	-	2	gene_id "ENSSTUG00000003119"; transcript_id "mikado.1G1142.4"; ID "mikado.1G1142.4.CDS2";
1	Mikado_loci	CDS	46588191	46588326	.	-	0	gene_id "ENSSTUG00000003119"; transcript_id "mikado.1G1142.4"; ID "mikado.1G1142.4.CDS3";
1	Mikado_loci	CDS	46588560	46588738	.	-	2	gene_id "ENSSTUG00000003119"; transcript_id "mikado.1G1142.4"; ID "mikado.1G1142.4.CDS4";
1	Mikado_loci	CDS	46589049	46589165	.	-	2	gene_id "ENSSTUG00000003119"; transcript_id "mikado.1G1142.4"; ID "mikado.1G1142.4.CDS5";
1	Mikado_loci	CDS	46589401	46589554	.	-	0	gene_id "ENSSTUG00000003119"; transcript_id "mikado.1G1142.4"; ID "mikado.1G1142.4.CDS6";
1	Mikado_loci	CDS	46589670	46589810	.	-	0	gene_id "ENSSTUG00000003119"; transcript_id "mikado.1G1142.4"; ID "mikado.1G1142.4.CDS7";
1	Mikado_loci	CDS	46591422	46591574	.	-	0	gene_id "ENSSTUG00000003119"; transcript_id "mikado.1G1142.4"; ID "mikado.1G1142.4.CDS8";
1	Mikado_loci	CDS	46592050	46592194	.	-	1	gene_id "ENSSTUG00000003119"; transcript_id "mikado.1G1142.4"; ID "mikado.1G1142.4.CDS9";
1	Mikado_loci	CDS	46592383	46592584	.	-	2	gene_id "ENSSTUG00000003119"; transcript_id "mikado.1G1142.4"; ID "mikado.1G1142.4.CDS10";
1	Mikado_loci	CDS	46592845	46593070	.	-	0	gene_id "ENSSTUG00000003119"; transcript_id "mikado.1G1142.4"; ID "mikado.1G1142.4.CDS11";
1	Mikado_loci	CDS	46593951	46594080	.	-	1	gene_id "ENSSTUG00000003119"; transcript_id "mikado.1G1142.4"; ID "mikado.1G1142.4.CDS12";
1	Mikado_loci	CDS	46595059	46595287	.	-	2	gene_id "ENSSTUG00000003119"; transcript_id "mikado.1G1142.4"; ID "mikado.1G1142.4.CDS13";
1	Mikado_loci	CDS	46602408	46602575	.	-	2	gene_id "ENSSTUG00000003119"; transcript_id "mikado.1G1142.4"; ID "mikado.1G1142.4.CDS14";
1	Mikado_loci	CDS	46612562	46612655	.	-	0	gene_id "ENSSTUG00000003119"; transcript_id "mikado.1G1142.4"; ID "mikado.1G1142.4.CDS15";
1	Mikado_loci	five_prime_utr	46612656	46613439	.	-	.	gene_id "ENSSTUG00000003119"; transcript_id "mikado.1G1142.4"; ID "mikado.1G1142.4.five_prime_UTR1";
1	Mikado_loci	three_prime_utr	46586213	46587350	.	-	.	gene_id "ENSSTUG00000003119"; transcript_id "mikado.1G1142.4"; ID "mikado.1G1142.4.three_prime_UTR1";
1	Mikado_loci	transcript	46586213	46613439	18	-	.	gene_id "ENSSTUG00000003119"; transcript_id "mikado.1G1142.5"; ID "mikado.1G1142.5";
1	Mikado_loci	exon	46586213	46587499	.	-	.	gene_id "ENSSTUG00000003119"; transcript_id "mikado.1G1142.5"; ID "mikado.1G1142.5.exon1";
1	Mikado_loci	exon	46587593	46587742	.	-	.	gene_id "ENSSTUG00000003119"; transcript_id "mikado.1G1142.5"; ID "mikado.1G1142.5.exon2";
1	Mikado_loci	exon	46588191	46588260	.	-	.	gene_id "ENSSTUG00000003119"; transcript_id "mikado.1G1142.5"; ID "mikado.1G1142.5.exon3";
1	Mikado_loci	exon	46588560	46588738	.	-	.	gene_id "ENSSTUG00000003119"; transcript_id "mikado.1G1142.5"; ID "mikado.1G1142.5.exon4";
1	Mikado_loci	exon	46589049	46589165	.	-	.	gene_id "ENSSTUG00000003119"; transcript_id "mikado.1G1142.5"; ID "mikado.1G1142.5.exon5";
1	Mikado_loci	exon	46589401	46589554	.	-	.	gene_id "ENSSTUG00000003119"; transcript_id "mikado.1G1142.5"; ID "mikado.1G1142.5.exon6";
1	Mikado_loci	exon	46589670	46589810	.	-	.	gene_id "ENSSTUG00000003119"; transcript_id "mikado.1G1142.5"; ID "mikado.1G1142.5.exon7";
1	Mikado_loci	exon	46591422	46591574	.	-	.	gene_id "ENSSTUG00000003119"; transcript_id "mikado.1G1142.5"; ID "mikado.1G1142.5.exon8";
1	Mikado_loci	exon	46592050	46592194	.	-	.	gene_id "ENSSTUG00000003119"; transcript_id "mikado.1G1142.5"; ID "mikado.1G1142.5.exon9";
1	Mikado_loci	exon	46592383	46592584	.	-	.	gene_id "ENSSTUG00000003119"; transcript_id "mikado.1G1142.5"; ID "mikado.1G1142.5.exon10";
1	Mikado_loci	exon	46592845	46593070	.	-	.	gene_id "ENSSTUG00000003119"; transcript_id "mikado.1G1142.5"; ID "mikado.1G1142.5.exon11";
1	Mikado_loci	exon	46593951	46594080	.	-	.	gene_id "ENSSTUG00000003119"; transcript_id "mikado.1G1142.5"; ID "mikado.1G1142.5.exon12";
1	Mikado_loci	exon	46595059	46595287	.	-	.	gene_id "ENSSTUG00000003119"; transcript_id "mikado.1G1142.5"; ID "mikado.1G1142.5.exon13";
1	Mikado_loci	exon	46602408	46602575	.	-	.	gene_id "ENSSTUG00000003119"; transcript_id "mikado.1G1142.5"; ID "mikado.1G1142.5.exon14";
1	Mikado_loci	exon	46612562	46613439	.	-	.	gene_id "ENSSTUG00000003119"; transcript_id "mikado.1G1142.5"; ID "mikado.1G1142.5.exon15";
1	Mikado_loci	CDS	46587351	46587499	.	-	2	gene_id "ENSSTUG00000003119"; transcript_id "mikado.1G1142.5"; ID "mikado.1G1142.5.CDS1";
1	Mikado_loci	CDS	46587593	46587742	.	-	2	gene_id "ENSSTUG00000003119"; transcript_id "mikado.1G1142.5"; ID "mikado.1G1142.5.CDS2";
1	Mikado_loci	CDS	46588191	46588260	.	-	0	gene_id "ENSSTUG00000003119"; transcript_id "mikado.1G1142.5"; ID "mikado.1G1142.5.CDS3";
1	Mikado_loci	CDS	46588560	46588738	.	-	2	gene_id "ENSSTUG00000003119"; transcript_id "mikado.1G1142.5"; ID "mikado.1G1142.5.CDS4";
1	Mikado_loci	CDS	46589049	46589165	.	-	2	gene_id "ENSSTUG00000003119"; transcript_id "mikado.1G1142.5"; ID "mikado.1G1142.5.CDS5";
1	Mikado_loci	CDS	46589401	46589554	.	-	0	gene_id "ENSSTUG00000003119"; transcript_id "mikado.1G1142.5"; ID "mikado.1G1142.5.CDS6";
1	Mikado_loci	CDS	46589670	46589810	.	-	0	gene_id "ENSSTUG00000003119"; transcript_id "mikado.1G1142.5"; ID "mikado.1G1142.5.CDS7";
1	Mikado_loci	CDS	46591422	46591574	.	-	0	gene_id "ENSSTUG00000003119"; transcript_id "mikado.1G1142.5"; ID "mikado.1G1142.5.CDS8";
1	Mikado_loci	CDS	46592050	46592194	.	-	1	gene_id "ENSSTUG00000003119"; transcript_id "mikado.1G1142.5"; ID "mikado.1G1142.5.CDS9";
1	Mikado_loci	CDS	46592383	46592584	.	-	2	gene_id "ENSSTUG00000003119"; transcript_id "mikado.1G1142.5"; ID "mikado.1G1142.5.CDS10";
1	Mikado_loci	CDS	46592845	46593070	.	-	0	gene_id "ENSSTUG00000003119"; transcript_id "mikado.1G1142.5"; ID "mikado.1G1142.5.CDS11";
1	Mikado_loci	CDS	46593951	46594080	.	-	1	gene_id "ENSSTUG00000003119"; transcript_id "mikado.1G1142.5"; ID "mikado.1G1142.5.CDS12";
1	Mikado_loci	CDS	46595059	46595287	.	-	2	gene_id "ENSSTUG00000003119"; transcript_id "mikado.1G1142.5"; ID "mikado.1G1142.5.CDS13";
1	Mikado_loci	CDS	46602408	46602575	.	-	2	gene_id "ENSSTUG00000003119"; transcript_id "mikado.1G1142.5"; ID "mikado.1G1142.5.CDS14";
1	Mikado_loci	CDS	46612562	46612655	.	-	0	gene_id "ENSSTUG00000003119"; transcript_id "mikado.1G1142.5"; ID "mikado.1G1142.5.CDS15";
1	Mikado_loci	five_prime_utr	46612656	46613439	.	-	.	gene_id "ENSSTUG00000003119"; transcript_id "mikado.1G1142.5"; ID "mikado.1G1142.5.five_prime_UTR1";
1	Mikado_loci	three_prime_utr	46586213	46587350	.	-	.	gene_id "ENSSTUG00000003119"; transcript_id "mikado.1G1142.5"; ID "mikado.1G1142.5.three_prime_UTR1";
1	Mikado_loci	transcript	46624939	46645210	16	-	.	gene_id "ENSSTUG00000003244"; transcript_id "mikado.1G1144.2"; ID "mikado.1G1144.2";
1	Mikado_loci	exon	46624939	46626876	.	-	.	gene_id "ENSSTUG00000003244"; transcript_id "mikado.1G1144.2"; ID "mikado.1G1144.2.exon1";
1	Mikado_loci	exon	46627120	46627151	.	-	.	gene_id "ENSSTUG00000003244"; transcript_id "mikado.1G1144.2"; ID "mikado.1G1144.2.exon2";
1	Mikado_loci	exon	46628954	46629047	.	-	.	gene_id "ENSSTUG00000003244"; transcript_id "mikado.1G1144.2"; ID "mikado.1G1144.2.exon3";
1	Mikado_loci	exon	46629408	46629449	.	-	.	gene_id "ENSSTUG00000003244"; transcript_id "mikado.1G1144.2"; ID "mikado.1G1144.2.exon4";
1	Mikado_loci	exon	46629602	46629727	.	-	.	gene_id "ENSSTUG00000003244"; transcript_id "mikado.1G1144.2"; ID "mikado.1G1144.2.exon5";
1	Mikado_loci	exon	46629960	46630049	.	-	.	gene_id "ENSSTUG00000003244"; transcript_id "mikado.1G1144.2"; ID "mikado.1G1144.2.exon6";
1	Mikado_loci	exon	46630317	46630390	.	-	.	gene_id "ENSSTUG00000003244"; transcript_id "mikado.1G1144.2"; ID "mikado.1G1144.2.exon7";
1	Mikado_loci	exon	46630497	46630575	.	-	.	gene_id "ENSSTUG00000003244"; transcript_id "mikado.1G1144.2"; ID "mikado.1G1144.2.exon8";
1	Mikado_loci	exon	46630921	46631073	.	-	.	gene_id "ENSSTUG00000003244"; transcript_id "mikado.1G1144.2"; ID "mikado.1G1144.2.exon9";
1	Mikado_loci	exon	46631298	46631416	.	-	.	gene_id "ENSSTUG00000003244"; transcript_id "mikado.1G1144.2"; ID "mikado.1G1144.2.exon10";
1	Mikado_loci	exon	46631513	46631631	.	-	.	gene_id "ENSSTUG00000003244"; transcript_id "mikado.1G1144.2"; ID "mikado.1G1144.2.exon11";
1	Mikado_loci	exon	46631749	46631810	.	-	.	gene_id "ENSSTUG00000003244"; transcript_id "mikado.1G1144.2"; ID "mikado.1G1144.2.exon12";
1	Mikado_loci	exon	46632043	46632351	.	-	.	gene_id "ENSSTUG00000003244"; transcript_id "mikado.1G1144.2"; ID "mikado.1G1144.2.exon13";
1	Mikado_loci	exon	46632487	46632624	.	-	.	gene_id "ENSSTUG00000003244"; transcript_id "mikado.1G1144.2"; ID "mikado.1G1144.2.exon14";
1	Mikado_loci	exon	46632916	46632955	.	-	.	gene_id "ENSSTUG00000003244"; transcript_id "mikado.1G1144.2"; ID "mikado.1G1144.2.exon15";
1	Mikado_loci	exon	46633088	46633163	.	-	.	gene_id "ENSSTUG00000003244"; transcript_id "mikado.1G1144.2"; ID "mikado.1G1144.2.exon16";
1	Mikado_loci	exon	46642603	46644214	.	-	.	gene_id "ENSSTUG00000003244"; transcript_id "mikado.1G1144.2"; ID "mikado.1G1144.2.exon17";
1	Mikado_loci	exon	46644860	46645210	.	-	.	gene_id "ENSSTUG00000003244"; transcript_id "mikado.1G1144.2"; ID "mikado.1G1144.2.exon18";
1	Mikado_loci	CDS	46625386	46626876	.	-	0	gene_id "ENSSTUG00000003244"; transcript_id "mikado.1G1144.2"; ID "mikado.1G1144.2.CDS1";
1	Mikado_loci	CDS	46627120	46627151	.	-	2	gene_id "ENSSTUG00000003244"; transcript_id "mikado.1G1144.2"; ID "mikado.1G1144.2.CDS2";
1	Mikado_loci	CDS	46628954	46629047	.	-	0	gene_id "ENSSTUG00000003244"; transcript_id "mikado.1G1144.2"; ID "mikado.1G1144.2.CDS3";
1	Mikado_loci	CDS	46629408	46629449	.	-	0	gene_id "ENSSTUG00000003244"; transcript_id "mikado.1G1144.2"; ID "mikado.1G1144.2.CDS4";
1	Mikado_loci	CDS	46629602	46629727	.	-	0	gene_id "ENSSTUG00000003244"; transcript_id "mikado.1G1144.2"; ID "mikado.1G1144.2.CDS5";
1	Mikado_loci	CDS	46629960	46630049	.	-	0	gene_id "ENSSTUG00000003244"; transcript_id "mikado.1G1144.2"; ID "mikado.1G1144.2.CDS6";
1	Mikado_loci	CDS	46630317	46630390	.	-	2	gene_id "ENSSTUG00000003244"; transcript_id "mikado.1G1144.2"; ID "mikado.1G1144.2.CDS7";
1	Mikado_loci	CDS	46630497	46630575	.	-	0	gene_id "ENSSTUG00000003244"; transcript_id "mikado.1G1144.2"; ID "mikado.1G1144.2.CDS8";
1	Mikado_loci	CDS	46630921	46631073	.	-	0	gene_id "ENSSTUG00000003244"; transcript_id "mikado.1G1144.2"; ID "mikado.1G1144.2.CDS9";
1	Mikado_loci	CDS	46631298	46631416	.	-	2	gene_id "ENSSTUG00000003244"; transcript_id "mikado.1G1144.2"; ID "mikado.1G1144.2.CDS10";
1	Mikado_loci	CDS	46631513	46631631	.	-	1	gene_id "ENSSTUG00000003244"; transcript_id "mikado.1G1144.2"; ID "mikado.1G1144.2.CDS11";
1	Mikado_loci	CDS	46631749	46631810	.	-	0	gene_id "ENSSTUG00000003244"; transcript_id "mikado.1G1144.2"; ID "mikado.1G1144.2.CDS12";
1	Mikado_loci	CDS	46632043	46632351	.	-	0	gene_id "ENSSTUG00000003244"; transcript_id "mikado.1G1144.2"; ID "mikado.1G1144.2.CDS13";
1	Mikado_loci	CDS	46632487	46632624	.	-	0	gene_id "ENSSTUG00000003244"; transcript_id "mikado.1G1144.2"; ID "mikado.1G1144.2.CDS14";
1	Mikado_loci	CDS	46632916	46632955	.	-	1	gene_id "ENSSTUG00000003244"; transcript_id "mikado.1G1144.2"; ID "mikado.1G1144.2.CDS15";
1	Mikado_loci	CDS	46633088	46633163	.	-	2	gene_id "ENSSTUG00000003244"; transcript_id "mikado.1G1144.2"; ID "mikado.1G1144.2.CDS16";
1	Mikado_loci	CDS	46642603	46644082	.	-	0	gene_id "ENSSTUG00000003244"; transcript_id "mikado.1G1144.2"; ID "mikado.1G1144.2.CDS17";
1	Mikado_loci	five_prime_utr	46644083	46644214	.	-	.	gene_id "ENSSTUG00000003244"; transcript_id "mikado.1G1144.2"; ID "mikado.1G1144.2.five_prime_UTR1";
1	Mikado_loci	five_prime_utr	46644860	46645210	.	-	.	gene_id "ENSSTUG00000003244"; transcript_id "mikado.1G1144.2"; ID "mikado.1G1144.2.five_prime_UTR2";
1	Mikado_loci	three_prime_utr	46624939	46625385	.	-	.	gene_id "ENSSTUG00000003244"; transcript_id "mikado.1G1144.2"; ID "mikado.1G1144.2.three_prime_UTR1";
1	Mikado_loci	transcript	47335630	47339641	15	+	.	gene_id "ENSSTUG00000009014"; transcript_id "mikado.1G1157.2"; ID "mikado.1G1157.2";
1	Mikado_loci	exon	47335630	47336280	.	+	.	gene_id "ENSSTUG00000009014"; transcript_id "mikado.1G1157.2"; ID "mikado.1G1157.2.exon1";
1	Mikado_loci	exon	47336730	47336820	.	+	.	gene_id "ENSSTUG00000009014"; transcript_id "mikado.1G1157.2"; ID "mikado.1G1157.2.exon2";
1	Mikado_loci	exon	47337649	47337770	.	+	.	gene_id "ENSSTUG00000009014"; transcript_id "mikado.1G1157.2"; ID "mikado.1G1157.2.exon3";
1	Mikado_loci	exon	47338479	47338642	.	+	.	gene_id "ENSSTUG00000009014"; transcript_id "mikado.1G1157.2"; ID "mikado.1G1157.2.exon4";
1	Mikado_loci	exon	47338760	47338830	.	+	.	gene_id "ENSSTUG00000009014"; transcript_id "mikado.1G1157.2"; ID "mikado.1G1157.2.exon5";
1	Mikado_loci	exon	47339343	47339641	.	+	.	gene_id "ENSSTUG00000009014"; transcript_id "mikado.1G1157.2"; ID "mikado.1G1157.2.exon6";
1	Mikado_loci	CDS	47336200	47336280	.	+	0	gene_id "ENSSTUG00000009014"; transcript_id "mikado.1G1157.2"; ID "mikado.1G1157.2.CDS1";
1	Mikado_loci	CDS	47336730	47336820	.	+	0	gene_id "ENSSTUG00000009014"; transcript_id "mikado.1G1157.2"; ID "mikado.1G1157.2.CDS2";
1	Mikado_loci	CDS	47337649	47337770	.	+	2	gene_id "ENSSTUG00000009014"; transcript_id "mikado.1G1157.2"; ID "mikado.1G1157.2.CDS3";
1	Mikado_loci	CDS	47338479	47338642	.	+	0	gene_id "ENSSTUG00000009014"; transcript_id "mikado.1G1157.2"; ID "mikado.1G1157.2.CDS4";
1	Mikado_loci	CDS	47338760	47338830	.	+	1	gene_id "ENSSTUG00000009014"; transcript_id "mikado.1G1157.2"; ID "mikado.1G1157.2.CDS5";
1	Mikado_loci	CDS	47339343	47339374	.	+	2	gene_id "ENSSTUG00000009014"; transcript_id "mikado.1G1157.2"; ID "mikado.1G1157.2.CDS6";
1	Mikado_loci	five_prime_utr	47335630	47336199	.	+	.	gene_id "ENSSTUG00000009014"; transcript_id "mikado.1G1157.2"; ID "mikado.1G1157.2.five_prime_UTR1";
1	Mikado_loci	three_prime_utr	47339375	47339641	.	+	.	gene_id "ENSSTUG00000009014"; transcript_id "mikado.1G1157.2"; ID "mikado.1G1157.2.three_prime_UTR1";
1	Mikado_loci	transcript	47005007	47009679	13	-	.	gene_id "ENSSTUG00000004230"; transcript_id "mikado.1G1168.2"; ID "mikado.1G1168.2";
1	Mikado_loci	exon	47005007	47006421	.	-	.	gene_id "ENSSTUG00000004230"; transcript_id "mikado.1G1168.2"; ID "mikado.1G1168.2.exon1";
1	Mikado_loci	exon	47006611	47006706	.	-	.	gene_id "ENSSTUG00000004230"; transcript_id "mikado.1G1168.2"; ID "mikado.1G1168.2.exon2";
1	Mikado_loci	exon	47006929	47007045	.	-	.	gene_id "ENSSTUG00000004230"; transcript_id "mikado.1G1168.2"; ID "mikado.1G1168.2.exon3";
1	Mikado_loci	exon	47007232	47007374	.	-	.	gene_id "ENSSTUG00000004230"; transcript_id "mikado.1G1168.2"; ID "mikado.1G1168.2.exon4";
1	Mikado_loci	exon	47007568	47007729	.	-	.	gene_id "ENSSTUG00000004230"; transcript_id "mikado.1G1168.2"; ID "mikado.1G1168.2.exon5";
1	Mikado_loci	exon	47008089	47008183	.	-	.	gene_id "ENSSTUG00000004230"; transcript_id "mikado.1G1168.2"; ID "mikado.1G1168.2.exon6";
1	Mikado_loci	exon	47008797	47009679	.	-	.	gene_id "ENSSTUG00000004230"; transcript_id "mikado.1G1168.2"; ID "mikado.1G1168.2.exon7";
1	Mikado_loci	CDS	47006209	47006421	.	-	0	gene_id "ENSSTUG00000004230"; transcript_id "mikado.1G1168.2"; ID "mikado.1G1168.2.CDS1";
1	Mikado_loci	CDS	47006611	47006706	.	-	0	gene_id "ENSSTUG00000004230"; transcript_id "mikado.1G1168.2"; ID "mikado.1G1168.2.CDS2";
1	Mikado_loci	CDS	47006929	47007045	.	-	0	gene_id "ENSSTUG00000004230"; transcript_id "mikado.1G1168.2"; ID "mikado.1G1168.2.CDS3";
1	Mikado_loci	CDS	47007232	47007374	.	-	2	gene_id "ENSSTUG00000004230"; transcript_id "mikado.1G1168.2"; ID "mikado.1G1168.2.CDS4";
1	Mikado_loci	CDS	47007568	47007729	.	-	2	gene_id "ENSSTUG00000004230"; transcript_id "mikado.1G1168.2"; ID "mikado.1G1168.2.CDS5";
1	Mikado_loci	CDS	47008089	47008173	.	-	0	gene_id "ENSSTUG00000004230"; transcript_id "mikado.1G1168.2"; ID "mikado.1G1168.2.CDS6";
1	Mikado_loci	five_prime_utr	47008174	47008183	.	-	.	gene_id "ENSSTUG00000004230"; transcript_id "mikado.1G1168.2"; ID "mikado.1G1168.2.five_prime_UTR1";
1	Mikado_loci	five_prime_utr	47008797	47009679	.	-	.	gene_id "ENSSTUG00000004230"; transcript_id "mikado.1G1168.2"; ID "mikado.1G1168.2.five_prime_UTR2";
1	Mikado_loci	three_prime_utr	47005007	47006208	.	-	.	gene_id "ENSSTUG00000004230"; transcript_id "mikado.1G1168.2"; ID "mikado.1G1168.2.three_prime_UTR1";
1	Mikado_loci	transcript	47024276	47059484	18	-	.	gene_id "ENSSTUG00000004299"; transcript_id "mikado.1G1169.2"; ID "mikado.1G1169.2";
1	Mikado_loci	exon	47024276	47024362	.	-	.	gene_id "ENSSTUG00000004299"; transcript_id "mikado.1G1169.2"; ID "mikado.1G1169.2.exon1";
1	Mikado_loci	exon	47024390	47024629	.	-	.	gene_id "ENSSTUG00000004299"; transcript_id "mikado.1G1169.2"; ID "mikado.1G1169.2.exon2";
1	Mikado_loci	exon	47028047	47028288	.	-	.	gene_id "ENSSTUG00000004299"; transcript_id "mikado.1G1169.2"; ID "mikado.1G1169.2.exon3";
1	Mikado_loci	exon	47029738	47029827	.	-	.	gene_id "ENSSTUG00000004299"; transcript_id "mikado.1G1169.2"; ID "mikado.1G1169.2.exon4";
1	Mikado_loci	exon	47031265	47031435	.	-	.	gene_id "ENSSTUG00000004299"; transcript_id "mikado.1G1169.2"; ID "mikado.1G1169.2.exon5";
1	Mikado_loci	exon	47051310	47051517	.	-	.	gene_id "ENSSTUG00000004299"; transcript_id "mikado.1G1169.2"; ID "mikado.1G1169.2.exon6";
1	Mikado_loci	exon	47058408	47059484	.	-	.	gene_id "ENSSTUG00000004299"; transcript_id "mikado.1G1169.2"; ID "mikado.1G1169.2.exon7";
1	Mikado_loci	CDS	47024360	47024362	.	-	0	gene_id "ENSSTUG00000004299"; transcript_id "mikado.1G1169.2"; ID "mikado.1G1169.2.CDS1";
1	Mikado_loci	CDS	47024390	47024629	.	-	0	gene_id "ENSSTUG00000004299"; transcript_id "mikado.1G1169.2"; ID "mikado.1G1169.2.CDS2";
1	Mikado_loci	CDS	47028047	47028288	.	-	2	gene_id "ENSSTUG00000004299"; transcript_id "mikado.1G1169.2"; ID "mikado.1G1169.2.CDS3";
1	Mikado_loci	CDS	47029738	47029827	.	-	2	gene_id "ENSSTUG00000004299"; transcript_id "mikado.1G1169.2"; ID "mikado.1G1169.2.CDS4";
1	Mikado_loci	CDS	47031265	47031435	.	-	2	gene_id "ENSSTUG00000004299"; transcript_id "mikado.1G1169.2"; ID "mikado.1G1169.2.CDS5";
1	Mikado_loci	CDS	47051310	47051517	.	-	0	gene_id "ENSSTUG00000004299"; transcript_id "mikado.1G1169.2"; ID "mikado.1G1169.2.CDS6";
1	Mikado_loci	CDS	47058408	47058824	.	-	0	gene_id "ENSSTUG00000004299"; transcript_id "mikado.1G1169.2"; ID "mikado.1G1169.2.CDS7";
1	Mikado_loci	five_prime_utr	47058825	47059484	.	-	.	gene_id "ENSSTUG00000004299"; transcript_id "mikado.1G1169.2"; ID "mikado.1G1169.2.five_prime_UTR1";
1	Mikado_loci	three_prime_utr	47024276	47024359	.	-	.	gene_id "ENSSTUG00000004299"; transcript_id "mikado.1G1169.2"; ID "mikado.1G1169.2.three_prime_UTR1";
1	Mikado_loci	transcript	47246661	47260767	20	-	.	gene_id "ENSSTUG00000005529"; transcript_id "mikado.1G1171.7"; ID "mikado.1G1171.7";
1	Mikado_loci	exon	47246661	47249805	.	-	.	gene_id "ENSSTUG00000005529"; transcript_id "mikado.1G1171.7"; ID "mikado.1G1171.7.exon1";
1	Mikado_loci	exon	47250010	47250117	.	-	.	gene_id "ENSSTUG00000005529"; transcript_id "mikado.1G1171.7"; ID "mikado.1G1171.7.exon2";
1	Mikado_loci	exon	47250253	47250364	.	-	.	gene_id "ENSSTUG00000005529"; transcript_id "mikado.1G1171.7"; ID "mikado.1G1171.7.exon3";
1	Mikado_loci	exon	47250465	47250603	.	-	.	gene_id "ENSSTUG00000005529"; transcript_id "mikado.1G1171.7"; ID "mikado.1G1171.7.exon4";
1	Mikado_loci	exon	47253297	47253466	.	-	.	gene_id "ENSSTUG00000005529"; transcript_id "mikado.1G1171.7"; ID "mikado.1G1171.7.exon5";
1	Mikado_loci	exon	47253826	47253915	.	-	.	gene_id "ENSSTUG00000005529"; transcript_id "mikado.1G1171.7"; ID "mikado.1G1171.7.exon6";
1	Mikado_loci	exon	47254025	47254116	.	-	.	gene_id "ENSSTUG00000005529"; transcript_id "mikado.1G1171.7"; ID "mikado.1G1171.7.exon7";
1	Mikado_loci	exon	47254361	47254442	.	-	.	gene_id "ENSSTUG00000005529"; transcript_id "mikado.1G1171.7"; ID "mikado.1G1171.7.exon8";
1	Mikado_loci	exon	47254525	47254622	.	-	.	gene_id "ENSSTUG00000005529"; transcript_id "mikado.1G1171.7"; ID "mikado.1G1171.7.exon9";
1	Mikado_loci	exon	47254732	47254798	.	-	.	gene_id "ENSSTUG00000005529"; transcript_id "mikado.1G1171.7"; ID "mikado.1G1171.7.exon10";
1	Mikado_loci	exon	47254891	47255043	.	-	.	gene_id "ENSSTUG00000005529"; transcript_id "mikado.1G1171.7"; ID "mikado.1G1171.7.exon11";
1	Mikado_loci	exon	47255190	47255326	.	-	.	gene_id "ENSSTUG00000005529"; transcript_id "mikado.1G1171.7"; ID "mikado.1G1171.7.exon12";
1	Mikado_loci	exon	47255469	47255579	.	-	.	gene_id "ENSSTUG00000005529"; transcript_id "mikado.1G1171.7"; ID "mikado.1G1171.7.exon13";
1	Mikado_loci	exon	47255764	47255856	.	-	.	gene_id "ENSSTUG00000005529"; transcript_id "mikado.1G1171.7"; ID "mikado.1G1171.7.exon14";
1	Mikado_loci	exon	47256015	47256116	.	-	.	gene_id "ENSSTUG00000005529"; transcript_id "mikado.1G1171.7"; ID "mikado.1G1171.7.exon15";
1	Mikado_loci	exon	47256296	47256397	.	-	.	gene_id "ENSSTUG00000005529"; transcript_id "mikado.1G1171.7"; ID "mikado.1G1171.7.exon16";
1	Mikado_loci	exon	47256488	47256531	.	-	.	gene_id "ENSSTUG00000005529"; transcript_id "mikado.1G1171.7"; ID "mikado.1G1171.7.exon17";
1	Mikado_loci	exon	47256663	47256732	.	-	.	gene_id "ENSSTUG00000005529"; transcript_id "mikado.1G1171.7"; ID "mikado.1G1171.7.exon18";
1	Mikado_loci	exon	47256844	47256915	.	-	.	gene_id "ENSSTUG00000005529"; transcript_id "mikado.1G1171.7"; ID "mikado.1G1171.7.exon19";
1	Mikado_loci	exon	47258854	47258936	.	-	.	gene_id "ENSSTUG00000005529"; transcript_id "mikado.1G1171.7"; ID "mikado.1G1171.7.exon20";
1	Mikado_loci	exon	47260060	47260767	.	-	.	gene_id "ENSSTUG00000005529"; transcript_id "mikado.1G1171.7"; ID "mikado.1G1171.7.exon21";
1	Mikado_loci	CDS	47249632	47249805	.	-	0	gene_id "ENSSTUG00000005529"; transcript_id "mikado.1G1171.7"; ID "mikado.1G1171.7.CDS1";
1	Mikado_loci	CDS	47250010	47250117	.	-	0	gene_id "ENSSTUG00000005529"; transcript_id "mikado.1G1171.7"; ID "mikado.1G1171.7.CDS2";
1	Mikado_loci	CDS	47250253	47250364	.	-	1	gene_id "ENSSTUG00000005529"; transcript_id "mikado.1G1171.7"; ID "mikado.1G1171.7.CDS3";
1	Mikado_loci	CDS	47250465	47250603	.	-	2	gene_id "ENSSTUG00000005529"; transcript_id "mikado.1G1171.7"; ID "mikado.1G1171.7.CDS4";
1	Mikado_loci	CDS	47253297	47253466	.	-	1	gene_id "ENSSTUG00000005529"; transcript_id "mikado.1G1171.7"; ID "mikado.1G1171.7.CDS5";
1	Mikado_loci	CDS	47253826	47253915	.	-	1	gene_id "ENSSTUG00000005529"; transcript_id "mikado.1G1171.7"; ID "mikado.1G1171.7.CDS6";
1	Mikado_loci	CDS	47254025	47254116	.	-	0	gene_id "ENSSTUG00000005529"; transcript_id "mikado.1G1171.7"; ID "mikado.1G1171.7.CDS7";
1	Mikado_loci	CDS	47254361	47254442	.	-	1	gene_id "ENSSTUG00000005529"; transcript_id "mikado.1G1171.7"; ID "mikado.1G1171.7.CDS8";
1	Mikado_loci	CDS	47254525	47254622	.	-	0	gene_id "ENSSTUG00000005529"; transcript_id "mikado.1G1171.7"; ID "mikado.1G1171.7.CDS9";
1	Mikado_loci	CDS	47254732	47254798	.	-	1	gene_id "ENSSTUG00000005529"; transcript_id "mikado.1G1171.7"; ID "mikado.1G1171.7.CDS10";
1	Mikado_loci	CDS	47254891	47255043	.	-	1	gene_id "ENSSTUG00000005529"; transcript_id "mikado.1G1171.7"; ID "mikado.1G1171.7.CDS11";
1	Mikado_loci	CDS	47255190	47255326	.	-	0	gene_id "ENSSTUG00000005529"; transcript_id "mikado.1G1171.7"; ID "mikado.1G1171.7.CDS12";
1	Mikado_loci	CDS	47255469	47255579	.	-	0	gene_id "ENSSTUG00000005529"; transcript_id "mikado.1G1171.7"; ID "mikado.1G1171.7.CDS13";
1	Mikado_loci	CDS	47255764	47255856	.	-	0	gene_id "ENSSTUG00000005529"; transcript_id "mikado.1G1171.7"; ID "mikado.1G1171.7.CDS14";
1	Mikado_loci	CDS	47256015	47256116	.	-	0	gene_id "ENSSTUG00000005529"; transcript_id "mikado.1G1171.7"; ID "mikado.1G1171.7.CDS15";
1	Mikado_loci	CDS	47256296	47256397	.	-	0	gene_id "ENSSTUG00000005529"; transcript_id "mikado.1G1171.7"; ID "mikado.1G1171.7.CDS16";
1	Mikado_loci	CDS	47256488	47256531	.	-	2	gene_id "ENSSTUG00000005529"; transcript_id "mikado.1G1171.7"; ID "mikado.1G1171.7.CDS17";
1	Mikado_loci	CDS	47256663	47256732	.	-	0	gene_id "ENSSTUG00000005529"; transcript_id "mikado.1G1171.7"; ID "mikado.1G1171.7.CDS18";
1	Mikado_loci	CDS	47256844	47256915	.	-	0	gene_id "ENSSTUG00000005529"; transcript_id "mikado.1G1171.7"; ID "mikado.1G1171.7.CDS19";
1	Mikado_loci	CDS	47258854	47258934	.	-	0	gene_id "ENSSTUG00000005529"; transcript_id "mikado.1G1171.7"; ID "mikado.1G1171.7.CDS20";
1	Mikado_loci	five_prime_utr	47258935	47258936	.	-	.	gene_id "ENSSTUG00000005529"; transcript_id "mikado.1G1171.7"; ID "mikado.1G1171.7.five_prime_UTR1";
1	Mikado_loci	five_prime_utr	47260060	47260767	.	-	.	gene_id "ENSSTUG00000005529"; transcript_id "mikado.1G1171.7"; ID "mikado.1G1171.7.five_prime_UTR2";
1	Mikado_loci	three_prime_utr	47246661	47249631	.	-	.	gene_id "ENSSTUG00000005529"; transcript_id "mikado.1G1171.7"; ID "mikado.1G1171.7.three_prime_UTR1";
1	Mikado_loci	transcript	48381578	48402765	21	+	.	gene_id "ENSSTUG00000020226"; transcript_id "mikado.1G1194.8"; ID "mikado.1G1194.8";
1	Mikado_loci	exon	48381578	48381764	.	+	.	gene_id "ENSSTUG00000020226"; transcript_id "mikado.1G1194.8"; ID "mikado.1G1194.8.exon1";
1	Mikado_loci	exon	48383213	48383391	.	+	.	gene_id "ENSSTUG00000020226"; transcript_id "mikado.1G1194.8"; ID "mikado.1G1194.8.exon2";
1	Mikado_loci	exon	48385137	48385215	.	+	.	gene_id "ENSSTUG00000020226"; transcript_id "mikado.1G1194.8"; ID "mikado.1G1194.8.exon3";
1	Mikado_loci	exon	48385333	48385430	.	+	.	gene_id "ENSSTUG00000020226"; transcript_id "mikado.1G1194.8"; ID "mikado.1G1194.8.exon4";
1	Mikado_loci	exon	48385534	48385662	.	+	.	gene_id "ENSSTUG00000020226"; transcript_id "mikado.1G1194.8"; ID "mikado.1G1194.8.exon5";
1	Mikado_loci	exon	48386370	48386452	.	+	.	gene_id "ENSSTUG00000020226"; transcript_id "mikado.1G1194.8"; ID "mikado.1G1194.8.exon6";
1	Mikado_loci	exon	48387546	48387672	.	+	.	gene_id "ENSSTUG00000020226"; transcript_id "mikado.1G1194.8"; ID "mikado.1G1194.8.exon7";
1	Mikado_loci	exon	48387937	48388019	.	+	.	gene_id "ENSSTUG00000020226"; transcript_id "mikado.1G1194.8"; ID "mikado.1G1194.8.exon8";
1	Mikado_loci	exon	48388150	48388243	.	+	.	gene_id "ENSSTUG00000020226"; transcript_id "mikado.1G1194.8"; ID "mikado.1G1194.8.exon9";
1	Mikado_loci	exon	48390793	48391005	.	+	.	gene_id "ENSSTUG00000020226"; transcript_id "mikado.1G1194.8"; ID "mikado.1G1194.8.exon10";
1	Mikado_loci	exon	48392070	48392220	.	+	.	gene_id "ENSSTUG00000020226"; transcript_id "mikado.1G1194.8"; ID "mikado.1G1194.8.exon11";
1	Mikado_loci	exon	48392469	48392608	.	+	.	gene_id "ENSSTUG00000020226"; transcript_id "mikado.1G1194.8"; ID "mikado.1G1194.8.exon12";
1	Mikado_loci	exon	48393139	48393308	.	+	.	gene_id "ENSSTUG00000020226"; transcript_id "mikado.1G1194.8"; ID "mikado.1G1194.8.exon13";
1	Mikado_loci	exon	48393428	48393518	.	+	.	gene_id "ENSSTUG00000020226"; transcript_id "mikado.1G1194.8"; ID "mikado.1G1194.8.exon14";
1	Mikado_loci	exon	48393670	48393788	.	+	.	gene_id "ENSSTUG00000020226"; transcript_id "mikado.1G1194.8"; ID "mikado.1G1194.8.exon15";
1	Mikado_loci	exon	48394041	48394257	.	+	.	gene_id "ENSSTUG00000020226"; transcript_id "mikado.1G1194.8"; ID "mikado.1G1194.8.exon16";
1	Mikado_loci	exon	48394397	48394504	.	+	.	gene_id "ENSSTUG00000020226"; transcript_id "mikado.1G1194.8"; ID "mikado.1G1194.8.exon17";
1	Mikado_loci	exon	48394625	48394735	.	+	.	gene_id "ENSSTUG00000020226"; transcript_id "mikado.1G1194.8"; ID "mikado.1G1194.8.exon18";
1	Mikado_loci	exon	48397091	48397208	.	+	.	gene_id "ENSSTUG00000020226"; transcript_id "mikado.1G1194.8"; ID "mikado.1G1194.8.exon19";
1	Mikado_loci	exon	48397333	48397504	.	+	.	gene_id "ENSSTUG00000020226"; transcript_id "mikado.1G1194.8"; ID "mikado.1G1194.8.exon20";
1	Mikado_loci	exon	48401472	48402765	.	+	.	gene_id "ENSSTUG00000020226"; transcript_id "mikado.1G1194.8"; ID "mikado.1G1194.8.exon21";
1	Mikado_loci	CDS	48383275	48383391	.	+	0	gene_id "ENSSTUG00000020226"; transcript_id "mikado.1G1194.8"; ID "mikado.1G1194.8.CDS1";
1	Mikado_loci	CDS	48385137	48385215	.	+	0	gene_id "ENSSTUG00000020226"; transcript_id "mikado.1G1194.8"; ID "mikado.1G1194.8.CDS2";
1	Mikado_loci	CDS	48385333	48385430	.	+	2	gene_id "ENSSTUG00000020226"; transcript_id "mikado.1G1194.8"; ID "mikado.1G1194.8.CDS3";
1	Mikado_loci	CDS	48385534	48385662	.	+	0	gene_id "ENSSTUG00000020226"; transcript_id "mikado.1G1194.8"; ID "mikado.1G1194.8.CDS4";
1	Mikado_loci	CDS	48386370	48386452	.	+	0	gene_id "ENSSTUG00000020226"; transcript_id "mikado.1G1194.8"; ID "mikado.1G1194.8.CDS5";
1	Mikado_loci	CDS	48387546	48387672	.	+	1	gene_id "ENSSTUG00000020226"; transcript_id "mikado.1G1194.8"; ID "mikado.1G1194.8.CDS6";
1	Mikado_loci	CDS	48387937	48388019	.	+	0	gene_id "ENSSTUG00000020226"; transcript_id "mikado.1G1194.8"; ID "mikado.1G1194.8.CDS7";
1	Mikado_loci	CDS	48388150	48388243	.	+	1	gene_id "ENSSTUG00000020226"; transcript_id "mikado.1G1194.8"; ID "mikado.1G1194.8.CDS8";
1	Mikado_loci	CDS	48390793	48391005	.	+	0	gene_id "ENSSTUG00000020226"; transcript_id "mikado.1G1194.8"; ID "mikado.1G1194.8.CDS9";
1	Mikado_loci	CDS	48392070	48392220	.	+	0	gene_id "ENSSTUG00000020226"; transcript_id "mikado.1G1194.8"; ID "mikado.1G1194.8.CDS10";
1	Mikado_loci	CDS	48392469	48392608	.	+	2	gene_id "ENSSTUG00000020226"; transcript_id "mikado.1G1194.8"; ID "mikado.1G1194.8.CDS11";
1	Mikado_loci	CDS	48393139	48393308	.	+	0	gene_id "ENSSTUG00000020226"; transcript_id "mikado.1G1194.8"; ID "mikado.1G1194.8.CDS12";
1	Mikado_loci	CDS	48393428	48393518	.	+	1	gene_id "ENSSTUG00000020226"; transcript_id "mikado.1G1194.8"; ID "mikado.1G1194.8.CDS13";
1	Mikado_loci	CDS	48393670	48393788	.	+	0	gene_id "ENSSTUG00000020226"; transcript_id "mikado.1G1194.8"; ID "mikado.1G1194.8.CDS14";
1	Mikado_loci	CDS	48394041	48394257	.	+	1	gene_id "ENSSTUG00000020226"; transcript_id "mikado.1G1194.8"; ID "mikado.1G1194.8.CDS15";
1	Mikado_loci	CDS	48394397	48394504	.	+	0	gene_id "ENSSTUG00000020226"; transcript_id "mikado.1G1194.8"; ID "mikado.1G1194.8.CDS16";
1	Mikado_loci	CDS	48394625	48394735	.	+	0	gene_id "ENSSTUG00000020226"; transcript_id "mikado.1G1194.8"; ID "mikado.1G1194.8.CDS17";
1	Mikado_loci	CDS	48397091	48397208	.	+	0	gene_id "ENSSTUG00000020226"; transcript_id "mikado.1G1194.8"; ID "mikado.1G1194.8.CDS18";
1	Mikado_loci	CDS	48397333	48397504	.	+	2	gene_id "ENSSTUG00000020226"; transcript_id "mikado.1G1194.8"; ID "mikado.1G1194.8.CDS19";
1	Mikado_loci	CDS	48401472	48401565	.	+	1	gene_id "ENSSTUG00000020226"; transcript_id "mikado.1G1194.8"; ID "mikado.1G1194.8.CDS20";
1	Mikado_loci	five_prime_utr	48381578	48381764	.	+	.	gene_id "ENSSTUG00000020226"; transcript_id "mikado.1G1194.8"; ID "mikado.1G1194.8.five_prime_UTR1";
1	Mikado_loci	five_prime_utr	48383213	48383274	.	+	.	gene_id "ENSSTUG00000020226"; transcript_id "mikado.1G1194.8"; ID "mikado.1G1194.8.five_prime_UTR2";
1	Mikado_loci	three_prime_utr	48401566	48402765	.	+	.	gene_id "ENSSTUG00000020226"; transcript_id "mikado.1G1194.8"; ID "mikado.1G1194.8.three_prime_UTR1";
1	Mikado_loci	transcript	48381578	48402765	21	+	.	gene_id "ENSSTUG00000020226"; transcript_id "mikado.1G1194.9"; ID "mikado.1G1194.9";
1	Mikado_loci	exon	48381578	48381764	.	+	.	gene_id "ENSSTUG00000020226"; transcript_id "mikado.1G1194.9"; ID "mikado.1G1194.9.exon1";
1	Mikado_loci	exon	48383217	48383391	.	+	.	gene_id "ENSSTUG00000020226"; transcript_id "mikado.1G1194.9"; ID "mikado.1G1194.9.exon2";
1	Mikado_loci	exon	48385137	48385215	.	+	.	gene_id "ENSSTUG00000020226"; transcript_id "mikado.1G1194.9"; ID "mikado.1G1194.9.exon3";
1	Mikado_loci	exon	48385333	48385430	.	+	.	gene_id "ENSSTUG00000020226"; transcript_id "mikado.1G1194.9"; ID "mikado.1G1194.9.exon4";
1	Mikado_loci	exon	48385534	48385662	.	+	.	gene_id "ENSSTUG00000020226"; transcript_id "mikado.1G1194.9"; ID "mikado.1G1194.9.exon5";
1	Mikado_loci	exon	48386370	48386452	.	+	.	gene_id "ENSSTUG00000020226"; transcript_id "mikado.1G1194.9"; ID "mikado.1G1194.9.exon6";
1	Mikado_loci	exon	48387546	48387672	.	+	.	gene_id "ENSSTUG00000020226"; transcript_id "mikado.1G1194.9"; ID "mikado.1G1194.9.exon7";
1	Mikado_loci	exon	48387937	48388019	.	+	.	gene_id "ENSSTUG00000020226"; transcript_id "mikado.1G1194.9"; ID "mikado.1G1194.9.exon8";
1	Mikado_loci	exon	48388150	48388243	.	+	.	gene_id "ENSSTUG00000020226"; transcript_id "mikado.1G1194.9"; ID "mikado.1G1194.9.exon9";
1	Mikado_loci	exon	48390793	48391005	.	+	.	gene_id "ENSSTUG00000020226"; transcript_id "mikado.1G1194.9"; ID "mikado.1G1194.9.exon10";
1	Mikado_loci	exon	48392070	48392220	.	+	.	gene_id "ENSSTUG00000020226"; transcript_id "mikado.1G1194.9"; ID "mikado.1G1194.9.exon11";
1	Mikado_loci	exon	48392469	48392608	.	+	.	gene_id "ENSSTUG00000020226"; transcript_id "mikado.1G1194.9"; ID "mikado.1G1194.9.exon12";
1	Mikado_loci	exon	48393139	48393308	.	+	.	gene_id "ENSSTUG00000020226"; transcript_id "mikado.1G1194.9"; ID "mikado.1G1194.9.exon13";
1	Mikado_loci	exon	48393428	48393518	.	+	.	gene_id "ENSSTUG00000020226"; transcript_id "mikado.1G1194.9"; ID "mikado.1G1194.9.exon14";
1	Mikado_loci	exon	48393670	48393788	.	+	.	gene_id "ENSSTUG00000020226"; transcript_id "mikado.1G1194.9"; ID "mikado.1G1194.9.exon15";
1	Mikado_loci	exon	48394041	48394257	.	+	.	gene_id "ENSSTUG00000020226"; transcript_id "mikado.1G1194.9"; ID "mikado.1G1194.9.exon16";
1	Mikado_loci	exon	48394397	48394504	.	+	.	gene_id "ENSSTUG00000020226"; transcript_id "mikado.1G1194.9"; ID "mikado.1G1194.9.exon17";
1	Mikado_loci	exon	48394625	48394735	.	+	.	gene_id "ENSSTUG00000020226"; transcript_id "mikado.1G1194.9"; ID "mikado.1G1194.9.exon18";
1	Mikado_loci	exon	48397091	48397208	.	+	.	gene_id "ENSSTUG00000020226"; transcript_id "mikado.1G1194.9"; ID "mikado.1G1194.9.exon19";
1	Mikado_loci	exon	48397333	48397504	.	+	.	gene_id "ENSSTUG00000020226"; transcript_id "mikado.1G1194.9"; ID "mikado.1G1194.9.exon20";
1	Mikado_loci	exon	48401472	48402765	.	+	.	gene_id "ENSSTUG00000020226"; transcript_id "mikado.1G1194.9"; ID "mikado.1G1194.9.exon21";
1	Mikado_loci	CDS	48383275	48383391	.	+	0	gene_id "ENSSTUG00000020226"; transcript_id "mikado.1G1194.9"; ID "mikado.1G1194.9.CDS1";
1	Mikado_loci	CDS	48385137	48385215	.	+	0	gene_id "ENSSTUG00000020226"; transcript_id "mikado.1G1194.9"; ID "mikado.1G1194.9.CDS2";
1	Mikado_loci	CDS	48385333	48385430	.	+	2	gene_id "ENSSTUG00000020226"; transcript_id "mikado.1G1194.9"; ID "mikado.1G1194.9.CDS3";
1	Mikado_loci	CDS	48385534	48385662	.	+	0	gene_id "ENSSTUG00000020226"; transcript_id "mikado.1G1194.9"; ID "mikado.1G1194.9.CDS4";
1	Mikado_loci	CDS	48386370	48386452	.	+	0	gene_id "ENSSTUG00000020226"; transcript_id "mikado.1G1194.9"; ID "mikado.1G1194.9.CDS5";
1	Mikado_loci	CDS	48387546	48387672	.	+	1	gene_id "ENSSTUG00000020226"; transcript_id "mikado.1G1194.9"; ID "mikado.1G1194.9.CDS6";
1	Mikado_loci	CDS	48387937	48388019	.	+	0	gene_id "ENSSTUG00000020226"; transcript_id "mikado.1G1194.9"; ID "mikado.1G1194.9.CDS7";
1	Mikado_loci	CDS	48388150	48388243	.	+	1	gene_id "ENSSTUG00000020226"; transcript_id "mikado.1G1194.9"; ID "mikado.1G1194.9.CDS8";
1	Mikado_loci	CDS	48390793	48391005	.	+	0	gene_id "ENSSTUG00000020226"; transcript_id "mikado.1G1194.9"; ID "mikado.1G1194.9.CDS9";
1	Mikado_loci	CDS	48392070	48392220	.	+	0	gene_id "ENSSTUG00000020226"; transcript_id "mikado.1G1194.9"; ID "mikado.1G1194.9.CDS10";
1	Mikado_loci	CDS	48392469	48392608	.	+	2	gene_id "ENSSTUG00000020226"; transcript_id "mikado.1G1194.9"; ID "mikado.1G1194.9.CDS11";
1	Mikado_loci	CDS	48393139	48393308	.	+	0	gene_id "ENSSTUG00000020226"; transcript_id "mikado.1G1194.9"; ID "mikado.1G1194.9.CDS12";
1	Mikado_loci	CDS	48393428	48393518	.	+	1	gene_id "ENSSTUG00000020226"; transcript_id "mikado.1G1194.9"; ID "mikado.1G1194.9.CDS13";
1	Mikado_loci	CDS	48393670	48393788	.	+	0	gene_id "ENSSTUG00000020226"; transcript_id "mikado.1G1194.9"; ID "mikado.1G1194.9.CDS14";
1	Mikado_loci	CDS	48394041	48394257	.	+	1	gene_id "ENSSTUG00000020226"; transcript_id "mikado.1G1194.9"; ID "mikado.1G1194.9.CDS15";
1	Mikado_loci	CDS	48394397	48394504	.	+	0	gene_id "ENSSTUG00000020226"; transcript_id "mikado.1G1194.9"; ID "mikado.1G1194.9.CDS16";
1	Mikado_loci	CDS	48394625	48394735	.	+	0	gene_id "ENSSTUG00000020226"; transcript_id "mikado.1G1194.9"; ID "mikado.1G1194.9.CDS17";
1	Mikado_loci	CDS	48397091	48397208	.	+	0	gene_id "ENSSTUG00000020226"; transcript_id "mikado.1G1194.9"; ID "mikado.1G1194.9.CDS18";
1	Mikado_loci	CDS	48397333	48397504	.	+	2	gene_id "ENSSTUG00000020226"; transcript_id "mikado.1G1194.9"; ID "mikado.1G1194.9.CDS19";
1	Mikado_loci	CDS	48401472	48401565	.	+	1	gene_id "ENSSTUG00000020226"; transcript_id "mikado.1G1194.9"; ID "mikado.1G1194.9.CDS20";
1	Mikado_loci	five_prime_utr	48381578	48381764	.	+	.	gene_id "ENSSTUG00000020226"; transcript_id "mikado.1G1194.9"; ID "mikado.1G1194.9.five_prime_UTR1";
1	Mikado_loci	five_prime_utr	48383217	48383274	.	+	.	gene_id "ENSSTUG00000020226"; transcript_id "mikado.1G1194.9"; ID "mikado.1G1194.9.five_prime_UTR2";
1	Mikado_loci	three_prime_utr	48401566	48402765	.	+	.	gene_id "ENSSTUG00000020226"; transcript_id "mikado.1G1194.9"; ID "mikado.1G1194.9.three_prime_UTR1";
1	Mikado_loci	transcript	48381578	48402765	21	+	.	gene_id "ENSSTUG00000020226"; transcript_id "mikado.1G1194.11"; ID "mikado.1G1194.11";
1	Mikado_loci	exon	48381578	48381764	.	+	.	gene_id "ENSSTUG00000020226"; transcript_id "mikado.1G1194.11"; ID "mikado.1G1194.11.exon1";
1	Mikado_loci	exon	48383213	48383391	.	+	.	gene_id "ENSSTUG00000020226"; transcript_id "mikado.1G1194.11"; ID "mikado.1G1194.11.exon2";
1	Mikado_loci	exon	48385137	48385215	.	+	.	gene_id "ENSSTUG00000020226"; transcript_id "mikado.1G1194.11"; ID "mikado.1G1194.11.exon3";
1	Mikado_loci	exon	48385333	48385430	.	+	.	gene_id "ENSSTUG00000020226"; transcript_id "mikado.1G1194.11"; ID "mikado.1G1194.11.exon4";
1	Mikado_loci	exon	48385534	48385674	.	+	.	gene_id "ENSSTUG00000020226"; transcript_id "mikado.1G1194.11"; ID "mikado.1G1194.11.exon5";
1	Mikado_loci	exon	48386370	48386452	.	+	.	gene_id "ENSSTUG00000020226"; transcript_id "mikado.1G1194.11"; ID "mikado.1G1194.11.exon6";
1	Mikado_loci	exon	48387546	48387672	.	+	.	gene_id "ENSSTUG00000020226"; transcript_id "mikado.1G1194.11"; ID "mikado.1G1194.11.exon7";
1	Mikado_loci	exon	48387937	48388019	.	+	.	gene_id "ENSSTUG00000020226"; transcript_id "mikado.1G1194.11"; ID "mikado.1G1194.11.exon8";
1	Mikado_loci	exon	48388150	48388243	.	+	.	gene_id "ENSSTUG00000020226"; transcript_id "mikado.1G1194.11"; ID "mikado.1G1194.11.exon9";
1	Mikado_loci	exon	48390793	48391005	.	+	.	gene_id "ENSSTUG00000020226"; transcript_id "mikado.1G1194.11"; ID "mikado.1G1194.11.exon10";
1	Mikado_loci	exon	48392070	48392220	.	+	.	gene_id "ENSSTUG00000020226"; transcript_id "mikado.1G1194.11"; ID "mikado.1G1194.11.exon11";
1	Mikado_loci	exon	48392469	48392608	.	+	.	gene_id "ENSSTUG00000020226"; transcript_id "mikado.1G1194.11"; ID "mikado.1G1194.11.exon12";
1	Mikado_loci	exon	48393139	48393308	.	+	.	gene_id "ENSSTUG00000020226"; transcript_id "mikado.1G1194.11"; ID "mikado.1G1194.11.exon13";
1	Mikado_loci	exon	48393428	48393518	.	+	.	gene_id "ENSSTUG00000020226"; transcript_id "mikado.1G1194.11"; ID "mikado.1G1194.11.exon14";
1	Mikado_loci	exon	48393670	48393788	.	+	.	gene_id "ENSSTUG00000020226"; transcript_id "mikado.1G1194.11"; ID "mikado.1G1194.11.exon15";
1	Mikado_loci	exon	48394041	48394257	.	+	.	gene_id "ENSSTUG00000020226"; transcript_id "mikado.1G1194.11"; ID "mikado.1G1194.11.exon16";
1	Mikado_loci	exon	48394397	48394504	.	+	.	gene_id "ENSSTUG00000020226"; transcript_id "mikado.1G1194.11"; ID "mikado.1G1194.11.exon17";
1	Mikado_loci	exon	48394625	48394735	.	+	.	gene_id "ENSSTUG00000020226"; transcript_id "mikado.1G1194.11"; ID "mikado.1G1194.11.exon18";
1	Mikado_loci	exon	48396506	48396523	.	+	.	gene_id "ENSSTUG00000020226"; transcript_id "mikado.1G1194.11"; ID "mikado.1G1194.11.exon19";
1	Mikado_loci	exon	48397091	48397208	.	+	.	gene_id "ENSSTUG00000020226"; transcript_id "mikado.1G1194.11"; ID "mikado.1G1194.11.exon20";
1	Mikado_loci	exon	48397333	48397504	.	+	.	gene_id "ENSSTUG00000020226"; transcript_id "mikado.1G1194.11"; ID "mikado.1G1194.11.exon21";
1	Mikado_loci	exon	48401472	48402765	.	+	.	gene_id "ENSSTUG00000020226"; transcript_id "mikado.1G1194.11"; ID "mikado.1G1194.11.exon22";
1	Mikado_loci	CDS	48383275	48383391	.	+	0	gene_id "ENSSTUG00000020226"; transcript_id "mikado.1G1194.11"; ID "mikado.1G1194.11.CDS1";
1	Mikado_loci	CDS	48385137	48385215	.	+	0	gene_id "ENSSTUG00000020226"; transcript_id "mikado.1G1194.11"; ID "mikado.1G1194.11.CDS2";
1	Mikado_loci	CDS	48385333	48385430	.	+	2	gene_id "ENSSTUG00000020226"; transcript_id "mikado.1G1194.11"; ID "mikado.1G1194.11.CDS3";
1	Mikado_loci	CDS	48385534	48385674	.	+	0	gene_id "ENSSTUG00000020226"; transcript_id "mikado.1G1194.11"; ID "mikado.1G1194.11.CDS4";
1	Mikado_loci	CDS	48386370	48386452	.	+	0	gene_id "ENSSTUG00000020226"; transcript_id "mikado.1G1194.11"; ID "mikado.1G1194.11.CDS5";
1	Mikado_loci	CDS	48387546	48387672	.	+	1	gene_id "ENSSTUG00000020226"; transcript_id "mikado.1G1194.11"; ID "mikado.1G1194.11.CDS6";
1	Mikado_loci	CDS	48387937	48388019	.	+	0	gene_id "ENSSTUG00000020226"; transcript_id "mikado.1G1194.11"; ID "mikado.1G1194.11.CDS7";
1	Mikado_loci	CDS	48388150	48388243	.	+	1	gene_id "ENSSTUG00000020226"; transcript_id "mikado.1G1194.11"; ID "mikado.1G1194.11.CDS8";
1	Mikado_loci	CDS	48390793	48391005	.	+	0	gene_id "ENSSTUG00000020226"; transcript_id "mikado.1G1194.11"; ID "mikado.1G1194.11.CDS9";
1	Mikado_loci	CDS	48392070	48392220	.	+	0	gene_id "ENSSTUG00000020226"; transcript_id "mikado.1G1194.11"; ID "mikado.1G1194.11.CDS10";
1	Mikado_loci	CDS	48392469	48392608	.	+	2	gene_id "ENSSTUG00000020226"; transcript_id "mikado.1G1194.11"; ID "mikado.1G1194.11.CDS11";
1	Mikado_loci	CDS	48393139	48393308	.	+	0	gene_id "ENSSTUG00000020226"; transcript_id "mikado.1G1194.11"; ID "mikado.1G1194.11.CDS12";
1	Mikado_loci	CDS	48393428	48393518	.	+	1	gene_id "ENSSTUG00000020226"; transcript_id "mikado.1G1194.11"; ID "mikado.1G1194.11.CDS13";
1	Mikado_loci	CDS	48393670	48393788	.	+	0	gene_id "ENSSTUG00000020226"; transcript_id "mikado.1G1194.11"; ID "mikado.1G1194.11.CDS14";
1	Mikado_loci	CDS	48394041	48394257	.	+	1	gene_id "ENSSTUG00000020226"; transcript_id "mikado.1G1194.11"; ID "mikado.1G1194.11.CDS15";
1	Mikado_loci	CDS	48394397	48394504	.	+	0	gene_id "ENSSTUG00000020226"; transcript_id "mikado.1G1194.11"; ID "mikado.1G1194.11.CDS16";
1	Mikado_loci	CDS	48394625	48394735	.	+	0	gene_id "ENSSTUG00000020226"; transcript_id "mikado.1G1194.11"; ID "mikado.1G1194.11.CDS17";
1	Mikado_loci	CDS	48396506	48396523	.	+	0	gene_id "ENSSTUG00000020226"; transcript_id "mikado.1G1194.11"; ID "mikado.1G1194.11.CDS18";
1	Mikado_loci	CDS	48397091	48397208	.	+	0	gene_id "ENSSTUG00000020226"; transcript_id "mikado.1G1194.11"; ID "mikado.1G1194.11.CDS19";
1	Mikado_loci	CDS	48397333	48397504	.	+	2	gene_id "ENSSTUG00000020226"; transcript_id "mikado.1G1194.11"; ID "mikado.1G1194.11.CDS20";
1	Mikado_loci	CDS	48401472	48401565	.	+	1	gene_id "ENSSTUG00000020226"; transcript_id "mikado.1G1194.11"; ID "mikado.1G1194.11.CDS21";
1	Mikado_loci	five_prime_utr	48381578	48381764	.	+	.	gene_id "ENSSTUG00000020226"; transcript_id "mikado.1G1194.11"; ID "mikado.1G1194.11.five_prime_UTR1";
1	Mikado_loci	five_prime_utr	48383213	48383274	.	+	.	gene_id "ENSSTUG00000020226"; transcript_id "mikado.1G1194.11"; ID "mikado.1G1194.11.five_prime_UTR2";
1	Mikado_loci	three_prime_utr	48401566	48402765	.	+	.	gene_id "ENSSTUG00000020226"; transcript_id "mikado.1G1194.11"; ID "mikado.1G1194.11.three_prime_UTR1";
1	Mikado_loci	transcript	47748802	47752346	18	-	.	gene_id "ENSSTUG00000018646"; transcript_id "mikado.1G1205.2"; ID "mikado.1G1205.2";
1	Mikado_loci	exon	47748802	47751023	.	-	.	gene_id "ENSSTUG00000018646"; transcript_id "mikado.1G1205.2"; ID "mikado.1G1205.2.exon1";
1	Mikado_loci	exon	47751885	47752346	.	-	.	gene_id "ENSSTUG00000018646"; transcript_id "mikado.1G1205.2"; ID "mikado.1G1205.2.exon2";
1	Mikado_loci	CDS	47749066	47751000	.	-	0	gene_id "ENSSTUG00000018646"; transcript_id "mikado.1G1205.2"; ID "mikado.1G1205.2.CDS1";
1	Mikado_loci	five_prime_utr	47751001	47751023	.	-	.	gene_id "ENSSTUG00000018646"; transcript_id "mikado.1G1205.2"; ID "mikado.1G1205.2.five_prime_UTR1";
1	Mikado_loci	five_prime_utr	47751885	47752346	.	-	.	gene_id "ENSSTUG00000018646"; transcript_id "mikado.1G1205.2"; ID "mikado.1G1205.2.five_prime_UTR2";
1	Mikado_loci	three_prime_utr	47748802	47749065	.	-	.	gene_id "ENSSTUG00000018646"; transcript_id "mikado.1G1205.2"; ID "mikado.1G1205.2.three_prime_UTR1";
1	Mikado_loci	transcript	48572703	48578103	17	-	.	gene_id "ENSSTUG00000020784"; transcript_id "mikado.1G1225.2"; ID "mikado.1G1225.2";
1	Mikado_loci	exon	48572703	48573682	.	-	.	gene_id "ENSSTUG00000020784"; transcript_id "mikado.1G1225.2"; ID "mikado.1G1225.2.exon1";
1	Mikado_loci	exon	48574633	48574679	.	-	.	gene_id "ENSSTUG00000020784"; transcript_id "mikado.1G1225.2"; ID "mikado.1G1225.2.exon2";
1	Mikado_loci	exon	48574874	48575018	.	-	.	gene_id "ENSSTUG00000020784"; transcript_id "mikado.1G1225.2"; ID "mikado.1G1225.2.exon3";
1	Mikado_loci	exon	48575154	48575244	.	-	.	gene_id "ENSSTUG00000020784"; transcript_id "mikado.1G1225.2"; ID "mikado.1G1225.2.exon4";
1	Mikado_loci	exon	48577844	48578103	.	-	.	gene_id "ENSSTUG00000020784"; transcript_id "mikado.1G1225.2"; ID "mikado.1G1225.2.exon5";
1	Mikado_loci	CDS	48573495	48573682	.	-	2	gene_id "ENSSTUG00000020784"; transcript_id "mikado.1G1225.2"; ID "mikado.1G1225.2.CDS1";
1	Mikado_loci	CDS	48574633	48574679	.	-	1	gene_id "ENSSTUG00000020784"; transcript_id "mikado.1G1225.2"; ID "mikado.1G1225.2.CDS2";
1	Mikado_loci	CDS	48574874	48575018	.	-	2	gene_id "ENSSTUG00000020784"; transcript_id "mikado.1G1225.2"; ID "mikado.1G1225.2.CDS3";
1	Mikado_loci	CDS	48575154	48575244	.	-	0	gene_id "ENSSTUG00000020784"; transcript_id "mikado.1G1225.2"; ID "mikado.1G1225.2.CDS4";
1	Mikado_loci	CDS	48577844	48578017	.	-	0	gene_id "ENSSTUG00000020784"; transcript_id "mikado.1G1225.2"; ID "mikado.1G1225.2.CDS5";
1	Mikado_loci	five_prime_utr	48578018	48578103	.	-	.	gene_id "ENSSTUG00000020784"; transcript_id "mikado.1G1225.2"; ID "mikado.1G1225.2.five_prime_UTR1";
1	Mikado_loci	three_prime_utr	48572703	48573494	.	-	.	gene_id "ENSSTUG00000020784"; transcript_id "mikado.1G1225.2"; ID "mikado.1G1225.2.three_prime_UTR1";
1	Mikado_loci	transcript	48788924	48806364	17	+	.	gene_id "ENSSTUG00000020840"; transcript_id "mikado.1G1230.2"; ID "mikado.1G1230.2";
1	Mikado_loci	exon	48788924	48789261	.	+	.	gene_id "ENSSTUG00000020840"; transcript_id "mikado.1G1230.2"; ID "mikado.1G1230.2.exon1";
1	Mikado_loci	exon	48790304	48790493	.	+	.	gene_id "ENSSTUG00000020840"; transcript_id "mikado.1G1230.2"; ID "mikado.1G1230.2.exon2";
1	Mikado_loci	exon	48790587	48790712	.	+	.	gene_id "ENSSTUG00000020840"; transcript_id "mikado.1G1230.2"; ID "mikado.1G1230.2.exon3";
1	Mikado_loci	exon	48792016	48792138	.	+	.	gene_id "ENSSTUG00000020840"; transcript_id "mikado.1G1230.2"; ID "mikado.1G1230.2.exon4";
1	Mikado_loci	exon	48794150	48794267	.	+	.	gene_id "ENSSTUG00000020840"; transcript_id "mikado.1G1230.2"; ID "mikado.1G1230.2.exon5";
1	Mikado_loci	exon	48794528	48794737	.	+	.	gene_id "ENSSTUG00000020840"; transcript_id "mikado.1G1230.2"; ID "mikado.1G1230.2.exon6";
1	Mikado_loci	exon	48795464	48795566	.	+	.	gene_id "ENSSTUG00000020840"; transcript_id "mikado.1G1230.2"; ID "mikado.1G1230.2.exon7";
1	Mikado_loci	exon	48796301	48796464	.	+	.	gene_id "ENSSTUG00000020840"; transcript_id "mikado.1G1230.2"; ID "mikado.1G1230.2.exon8";
1	Mikado_loci	exon	48797569	48797660	.	+	.	gene_id "ENSSTUG00000020840"; transcript_id "mikado.1G1230.2"; ID "mikado.1G1230.2.exon9";
1	Mikado_loci	exon	48797810	48797972	.	+	.	gene_id "ENSSTUG00000020840"; transcript_id "mikado.1G1230.2"; ID "mikado.1G1230.2.exon10";
1	Mikado_loci	exon	48800360	48800541	.	+	.	gene_id "ENSSTUG00000020840"; transcript_id "mikado.1G1230.2"; ID "mikado.1G1230.2.exon11";
1	Mikado_loci	exon	48801626	48801717	.	+	.	gene_id "ENSSTUG00000020840"; transcript_id "mikado.1G1230.2"; ID "mikado.1G1230.2.exon12";
1	Mikado_loci	exon	48801928	48801956	.	+	.	gene_id "ENSSTUG00000020840"; transcript_id "mikado.1G1230.2"; ID "mikado.1G1230.2.exon13";
1	Mikado_loci	exon	48802081	48802206	.	+	.	gene_id "ENSSTUG00000020840"; transcript_id "mikado.1G1230.2"; ID "mikado.1G1230.2.exon14";
1	Mikado_loci	exon	48803487	48803665	.	+	.	gene_id "ENSSTUG00000020840"; transcript_id "mikado.1G1230.2"; ID "mikado.1G1230.2.exon15";
1	Mikado_loci	exon	48803893	48803988	.	+	.	gene_id "ENSSTUG00000020840"; transcript_id "mikado.1G1230.2"; ID "mikado.1G1230.2.exon16";
1	Mikado_loci	exon	48804155	48804236	.	+	.	gene_id "ENSSTUG00000020840"; transcript_id "mikado.1G1230.2"; ID "mikado.1G1230.2.exon17";
1	Mikado_loci	exon	48804347	48804427	.	+	.	gene_id "ENSSTUG00000020840"; transcript_id "mikado.1G1230.2"; ID "mikado.1G1230.2.exon18";
1	Mikado_loci	exon	48804525	48804656	.	+	.	gene_id "ENSSTUG00000020840"; transcript_id "mikado.1G1230.2"; ID "mikado.1G1230.2.exon19";
1	Mikado_loci	exon	48804770	48806364	.	+	.	gene_id "ENSSTUG00000020840"; transcript_id "mikado.1G1230.2"; ID "mikado.1G1230.2.exon20";
1	Mikado_loci	CDS	48790308	48790493	.	+	0	gene_id "ENSSTUG00000020840"; transcript_id "mikado.1G1230.2"; ID "mikado.1G1230.2.CDS1";
1	Mikado_loci	CDS	48790587	48790712	.	+	0	gene_id "ENSSTUG00000020840"; transcript_id "mikado.1G1230.2"; ID "mikado.1G1230.2.CDS2";
1	Mikado_loci	CDS	48792016	48792138	.	+	0	gene_id "ENSSTUG00000020840"; transcript_id "mikado.1G1230.2"; ID "mikado.1G1230.2.CDS3";
1	Mikado_loci	CDS	48794150	48794267	.	+	0	gene_id "ENSSTUG00000020840"; transcript_id "mikado.1G1230.2"; ID "mikado.1G1230.2.CDS4";
1	Mikado_loci	CDS	48794528	48794737	.	+	2	gene_id "ENSSTUG00000020840"; transcript_id "mikado.1G1230.2"; ID "mikado.1G1230.2.CDS5";
1	Mikado_loci	CDS	48795464	48795566	.	+	2	gene_id "ENSSTUG00000020840"; transcript_id "mikado.1G1230.2"; ID "mikado.1G1230.2.CDS6";
1	Mikado_loci	CDS	48796301	48796464	.	+	1	gene_id "ENSSTUG00000020840"; transcript_id "mikado.1G1230.2"; ID "mikado.1G1230.2.CDS7";
1	Mikado_loci	CDS	48797569	48797660	.	+	2	gene_id "ENSSTUG00000020840"; transcript_id "mikado.1G1230.2"; ID "mikado.1G1230.2.CDS8";
1	Mikado_loci	CDS	48797810	48797972	.	+	0	gene_id "ENSSTUG00000020840"; transcript_id "mikado.1G1230.2"; ID "mikado.1G1230.2.CDS9";
1	Mikado_loci	CDS	48800360	48800541	.	+	2	gene_id "ENSSTUG00000020840"; transcript_id "mikado.1G1230.2"; ID "mikado.1G1230.2.CDS10";
1	Mikado_loci	CDS	48801626	48801717	.	+	0	gene_id "ENSSTUG00000020840"; transcript_id "mikado.1G1230.2"; ID "mikado.1G1230.2.CDS11";
1	Mikado_loci	CDS	48801928	48801956	.	+	1	gene_id "ENSSTUG00000020840"; transcript_id "mikado.1G1230.2"; ID "mikado.1G1230.2.CDS12";
1	Mikado_loci	CDS	48802081	48802206	.	+	2	gene_id "ENSSTUG00000020840"; transcript_id "mikado.1G1230.2"; ID "mikado.1G1230.2.CDS13";
1	Mikado_loci	CDS	48803487	48803665	.	+	2	gene_id "ENSSTUG00000020840"; transcript_id "mikado.1G1230.2"; ID "mikado.1G1230.2.CDS14";
1	Mikado_loci	CDS	48803893	48803988	.	+	0	gene_id "ENSSTUG00000020840"; transcript_id "mikado.1G1230.2"; ID "mikado.1G1230.2.CDS15";
1	Mikado_loci	CDS	48804155	48804236	.	+	0	gene_id "ENSSTUG00000020840"; transcript_id "mikado.1G1230.2"; ID "mikado.1G1230.2.CDS16";
1	Mikado_loci	CDS	48804347	48804427	.	+	2	gene_id "ENSSTUG00000020840"; transcript_id "mikado.1G1230.2"; ID "mikado.1G1230.2.CDS17";
1	Mikado_loci	CDS	48804525	48804613	.	+	2	gene_id "ENSSTUG00000020840"; transcript_id "mikado.1G1230.2"; ID "mikado.1G1230.2.CDS18";
1	Mikado_loci	five_prime_utr	48788924	48789261	.	+	.	gene_id "ENSSTUG00000020840"; transcript_id "mikado.1G1230.2"; ID "mikado.1G1230.2.five_prime_UTR1";
1	Mikado_loci	five_prime_utr	48790304	48790307	.	+	.	gene_id "ENSSTUG00000020840"; transcript_id "mikado.1G1230.2"; ID "mikado.1G1230.2.five_prime_UTR2";
1	Mikado_loci	three_prime_utr	48804614	48804656	.	+	.	gene_id "ENSSTUG00000020840"; transcript_id "mikado.1G1230.2"; ID "mikado.1G1230.2.three_prime_UTR1";
1	Mikado_loci	three_prime_utr	48804770	48806364	.	+	.	gene_id "ENSSTUG00000020840"; transcript_id "mikado.1G1230.2"; ID "mikado.1G1230.2.three_prime_UTR2";
1	Mikado_loci	transcript	48858879	48911397	18	+	.	gene_id "ENSSTUG00000022342"; transcript_id "mikado.1G1232.2"; ID "mikado.1G1232.2";
1	Mikado_loci	exon	48858879	48859592	.	+	.	gene_id "ENSSTUG00000022342"; transcript_id "mikado.1G1232.2"; ID "mikado.1G1232.2.exon1";
1	Mikado_loci	exon	48868672	48868727	.	+	.	gene_id "ENSSTUG00000022342"; transcript_id "mikado.1G1232.2"; ID "mikado.1G1232.2.exon2";
1	Mikado_loci	exon	48890077	48890171	.	+	.	gene_id "ENSSTUG00000022342"; transcript_id "mikado.1G1232.2"; ID "mikado.1G1232.2.exon3";
1	Mikado_loci	exon	48893969	48894151	.	+	.	gene_id "ENSSTUG00000022342"; transcript_id "mikado.1G1232.2"; ID "mikado.1G1232.2.exon4";
1	Mikado_loci	exon	48896591	48896748	.	+	.	gene_id "ENSSTUG00000022342"; transcript_id "mikado.1G1232.2"; ID "mikado.1G1232.2.exon5";
1	Mikado_loci	exon	48898629	48898752	.	+	.	gene_id "ENSSTUG00000022342"; transcript_id "mikado.1G1232.2"; ID "mikado.1G1232.2.exon6";
1	Mikado_loci	exon	48899155	48899452	.	+	.	gene_id "ENSSTUG00000022342"; transcript_id "mikado.1G1232.2"; ID "mikado.1G1232.2.exon7";
1	Mikado_loci	exon	48902597	48902804	.	+	.	gene_id "ENSSTUG00000022342"; transcript_id "mikado.1G1232.2"; ID "mikado.1G1232.2.exon8";
1	Mikado_loci	exon	48903005	48903141	.	+	.	gene_id "ENSSTUG00000022342"; transcript_id "mikado.1G1232.2"; ID "mikado.1G1232.2.exon9";
1	Mikado_loci	exon	48904230	48904350	.	+	.	gene_id "ENSSTUG00000022342"; transcript_id "mikado.1G1232.2"; ID "mikado.1G1232.2.exon10";
1	Mikado_loci	exon	48904902	48905387	.	+	.	gene_id "ENSSTUG00000022342"; transcript_id "mikado.1G1232.2"; ID "mikado.1G1232.2.exon11";
1	Mikado_loci	exon	48905732	48905923	.	+	.	gene_id "ENSSTUG00000022342"; transcript_id "mikado.1G1232.2"; ID "mikado.1G1232.2.exon12";
1	Mikado_loci	exon	48908866	48911397	.	+	.	gene_id "ENSSTUG00000022342"; transcript_id "mikado.1G1232.2"; ID "mikado.1G1232.2.exon13";
1	Mikado_loci	CDS	48859458	48859592	.	+	0	gene_id "ENSSTUG00000022342"; transcript_id "mikado.1G1232.2"; ID "mikado.1G1232.2.CDS1";
1	Mikado_loci	CDS	48868672	48868727	.	+	0	gene_id "ENSSTUG00000022342"; transcript_id "mikado.1G1232.2"; ID "mikado.1G1232.2.CDS2";
1	Mikado_loci	CDS	48890077	48890171	.	+	1	gene_id "ENSSTUG00000022342"; transcript_id "mikado.1G1232.2"; ID "mikado.1G1232.2.CDS3";
1	Mikado_loci	CDS	48893969	48894151	.	+	2	gene_id "ENSSTUG00000022342"; transcript_id "mikado.1G1232.2"; ID "mikado.1G1232.2.CDS4";
1	Mikado_loci	CDS	48896591	48896748	.	+	2	gene_id "ENSSTUG00000022342"; transcript_id "mikado.1G1232.2"; ID "mikado.1G1232.2.CDS5";
1	Mikado_loci	CDS	48898629	48898752	.	+	0	gene_id "ENSSTUG00000022342"; transcript_id "mikado.1G1232.2"; ID "mikado.1G1232.2.CDS6";
1	Mikado_loci	CDS	48899155	48899452	.	+	2	gene_id "ENSSTUG00000022342"; transcript_id "mikado.1G1232.2"; ID "mikado.1G1232.2.CDS7";
1	Mikado_loci	CDS	48902597	48902804	.	+	1	gene_id "ENSSTUG00000022342"; transcript_id "mikado.1G1232.2"; ID "mikado.1G1232.2.CDS8";
1	Mikado_loci	CDS	48903005	48903141	.	+	0	gene_id "ENSSTUG00000022342"; transcript_id "mikado.1G1232.2"; ID "mikado.1G1232.2.CDS9";
1	Mikado_loci	CDS	48904230	48904350	.	+	1	gene_id "ENSSTUG00000022342"; transcript_id "mikado.1G1232.2"; ID "mikado.1G1232.2.CDS10";
1	Mikado_loci	CDS	48904902	48905387	.	+	0	gene_id "ENSSTUG00000022342"; transcript_id "mikado.1G1232.2"; ID "mikado.1G1232.2.CDS11";
1	Mikado_loci	CDS	48905732	48905923	.	+	0	gene_id "ENSSTUG00000022342"; transcript_id "mikado.1G1232.2"; ID "mikado.1G1232.2.CDS12";
1	Mikado_loci	CDS	48908866	48909039	.	+	0	gene_id "ENSSTUG00000022342"; transcript_id "mikado.1G1232.2"; ID "mikado.1G1232.2.CDS13";
1	Mikado_loci	five_prime_utr	48858879	48859457	.	+	.	gene_id "ENSSTUG00000022342"; transcript_id "mikado.1G1232.2"; ID "mikado.1G1232.2.five_prime_UTR1";
1	Mikado_loci	three_prime_utr	48909040	48911397	.	+	.	gene_id "ENSSTUG00000022342"; transcript_id "mikado.1G1232.2"; ID "mikado.1G1232.2.three_prime_UTR1";
1	Mikado_loci	transcript	48911860	48926805	20	-	.	gene_id "ENSSTUG00000022356"; transcript_id "mikado.1G1233.2"; ID "mikado.1G1233.2";
1	Mikado_loci	exon	48911860	48913112	.	-	.	gene_id "ENSSTUG00000022356"; transcript_id "mikado.1G1233.2"; ID "mikado.1G1233.2.exon1";
1	Mikado_loci	exon	48913457	48913618	.	-	.	gene_id "ENSSTUG00000022356"; transcript_id "mikado.1G1233.2"; ID "mikado.1G1233.2.exon2";
1	Mikado_loci	exon	48913960	48914112	.	-	.	gene_id "ENSSTUG00000022356"; transcript_id "mikado.1G1233.2"; ID "mikado.1G1233.2.exon3";
1	Mikado_loci	exon	48917524	48917673	.	-	.	gene_id "ENSSTUG00000022356"; transcript_id "mikado.1G1233.2"; ID "mikado.1G1233.2.exon4";
1	Mikado_loci	exon	48919331	48919417	.	-	.	gene_id "ENSSTUG00000022356"; transcript_id "mikado.1G1233.2"; ID "mikado.1G1233.2.exon5";
1	Mikado_loci	exon	48920409	48920535	.	-	.	gene_id "ENSSTUG00000022356"; transcript_id "mikado.1G1233.2"; ID "mikado.1G1233.2.exon6";
1	Mikado_loci	exon	48920800	48920879	.	-	.	gene_id "ENSSTUG00000022356"; transcript_id "mikado.1G1233.2"; ID "mikado.1G1233.2.exon7";
1	Mikado_loci	exon	48923052	48923120	.	-	.	gene_id "ENSSTUG00000022356"; transcript_id "mikado.1G1233.2"; ID "mikado.1G1233.2.exon8";
1	Mikado_loci	exon	48923306	48923473	.	-	.	gene_id "ENSSTUG00000022356"; transcript_id "mikado.1G1233.2"; ID "mikado.1G1233.2.exon9";
1	Mikado_loci	exon	48926263	48926375	.	-	.	gene_id "ENSSTUG00000022356"; transcript_id "mikado.1G1233.2"; ID "mikado.1G1233.2.exon10";
1	Mikado_loci	exon	48926567	48926805	.	-	.	gene_id "ENSSTUG00000022356"; transcript_id "mikado.1G1233.2"; ID "mikado.1G1233.2.exon11";
1	Mikado_loci	CDS	48912915	48913112	.	-	0	gene_id "ENSSTUG00000022356"; transcript_id "mikado.1G1233.2"; ID "mikado.1G1233.2.CDS1";
1	Mikado_loci	CDS	48913457	48913618	.	-	0	gene_id "ENSSTUG00000022356"; transcript_id "mikado.1G1233.2"; ID "mikado.1G1233.2.CDS2";
1	Mikado_loci	CDS	48913960	48914112	.	-	0	gene_id "ENSSTUG00000022356"; transcript_id "mikado.1G1233.2"; ID "mikado.1G1233.2.CDS3";
1	Mikado_loci	CDS	48917524	48917673	.	-	0	gene_id "ENSSTUG00000022356"; transcript_id "mikado.1G1233.2"; ID "mikado.1G1233.2.CDS4";
1	Mikado_loci	CDS	48919331	48919417	.	-	0	gene_id "ENSSTUG00000022356"; transcript_id "mikado.1G1233.2"; ID "mikado.1G1233.2.CDS5";
1	Mikado_loci	CDS	48920409	48920535	.	-	1	gene_id "ENSSTUG00000022356"; transcript_id "mikado.1G1233.2"; ID "mikado.1G1233.2.CDS6";
1	Mikado_loci	CDS	48920800	48920879	.	-	0	gene_id "ENSSTUG00000022356"; transcript_id "mikado.1G1233.2"; ID "mikado.1G1233.2.CDS7";
1	Mikado_loci	CDS	48923052	48923120	.	-	0	gene_id "ENSSTUG00000022356"; transcript_id "mikado.1G1233.2"; ID "mikado.1G1233.2.CDS8";
1	Mikado_loci	CDS	48923306	48923473	.	-	0	gene_id "ENSSTUG00000022356"; transcript_id "mikado.1G1233.2"; ID "mikado.1G1233.2.CDS9";
1	Mikado_loci	CDS	48926263	48926375	.	-	2	gene_id "ENSSTUG00000022356"; transcript_id "mikado.1G1233.2"; ID "mikado.1G1233.2.CDS10";
1	Mikado_loci	CDS	48926567	48926615	.	-	0	gene_id "ENSSTUG00000022356"; transcript_id "mikado.1G1233.2"; ID "mikado.1G1233.2.CDS11";
1	Mikado_loci	five_prime_utr	48926616	48926805	.	-	.	gene_id "ENSSTUG00000022356"; transcript_id "mikado.1G1233.2"; ID "mikado.1G1233.2.five_prime_UTR1";
1	Mikado_loci	three_prime_utr	48911860	48912914	.	-	.	gene_id "ENSSTUG00000022356"; transcript_id "mikado.1G1233.2"; ID "mikado.1G1233.2.three_prime_UTR1";
1	Mikado_loci	transcript	48955764	48966756	16	-	.	gene_id "ENSSTUG00000022438"; transcript_id "mikado.1G1237.3"; ID "mikado.1G1237.3";
1	Mikado_loci	exon	48955764	48957307	.	-	.	gene_id "ENSSTUG00000022438"; transcript_id "mikado.1G1237.3"; ID "mikado.1G1237.3.exon1";
1	Mikado_loci	exon	48957622	48957823	.	-	.	gene_id "ENSSTUG00000022438"; transcript_id "mikado.1G1237.3"; ID "mikado.1G1237.3.exon2";
1	Mikado_loci	exon	48961285	48961384	.	-	.	gene_id "ENSSTUG00000022438"; transcript_id "mikado.1G1237.3"; ID "mikado.1G1237.3.exon3";
1	Mikado_loci	exon	48961606	48961708	.	-	.	gene_id "ENSSTUG00000022438"; transcript_id "mikado.1G1237.3"; ID "mikado.1G1237.3.exon4";
1	Mikado_loci	exon	48961943	48962052	.	-	.	gene_id "ENSSTUG00000022438"; transcript_id "mikado.1G1237.3"; ID "mikado.1G1237.3.exon5";
1	Mikado_loci	exon	48962341	48962430	.	-	.	gene_id "ENSSTUG00000022438"; transcript_id "mikado.1G1237.3"; ID "mikado.1G1237.3.exon6";
1	Mikado_loci	exon	48962560	48962596	.	-	.	gene_id "ENSSTUG00000022438"; transcript_id "mikado.1G1237.3"; ID "mikado.1G1237.3.exon7";
1	Mikado_loci	exon	48964316	48964371	.	-	.	gene_id "ENSSTUG00000022438"; transcript_id "mikado.1G1237.3"; ID "mikado.1G1237.3.exon8";
1	Mikado_loci	exon	48966069	48966273	.	-	.	gene_id "ENSSTUG00000022438"; transcript_id "mikado.1G1237.3"; ID "mikado.1G1237.3.exon9";
1	Mikado_loci	exon	48966406	48966756	.	-	.	gene_id "ENSSTUG00000022438"; transcript_id "mikado.1G1237.3"; ID "mikado.1G1237.3.exon10";
1	Mikado_loci	CDS	48957251	48957307	.	-	0	gene_id "ENSSTUG00000022438"; transcript_id "mikado.1G1237.3"; ID "mikado.1G1237.3.CDS1";
1	Mikado_loci	CDS	48957622	48957823	.	-	1	gene_id "ENSSTUG00000022438"; transcript_id "mikado.1G1237.3"; ID "mikado.1G1237.3.CDS2";
1	Mikado_loci	CDS	48961285	48961384	.	-	2	gene_id "ENSSTUG00000022438"; transcript_id "mikado.1G1237.3"; ID "mikado.1G1237.3.CDS3";
1	Mikado_loci	CDS	48961606	48961708	.	-	0	gene_id "ENSSTUG00000022438"; transcript_id "mikado.1G1237.3"; ID "mikado.1G1237.3.CDS4";
1	Mikado_loci	CDS	48961943	48962052	.	-	2	gene_id "ENSSTUG00000022438"; transcript_id "mikado.1G1237.3"; ID "mikado.1G1237.3.CDS5";
1	Mikado_loci	CDS	48962341	48962430	.	-	2	gene_id "ENSSTUG00000022438"; transcript_id "mikado.1G1237.3"; ID "mikado.1G1237.3.CDS6";
1	Mikado_loci	CDS	48962560	48962596	.	-	0	gene_id "ENSSTUG00000022438"; transcript_id "mikado.1G1237.3"; ID "mikado.1G1237.3.CDS7";
1	Mikado_loci	CDS	48964316	48964357	.	-	0	gene_id "ENSSTUG00000022438"; transcript_id "mikado.1G1237.3"; ID "mikado.1G1237.3.CDS8";
1	Mikado_loci	five_prime_utr	48964358	48964371	.	-	.	gene_id "ENSSTUG00000022438"; transcript_id "mikado.1G1237.3"; ID "mikado.1G1237.3.five_prime_UTR1";
1	Mikado_loci	five_prime_utr	48966069	48966273	.	-	.	gene_id "ENSSTUG00000022438"; transcript_id "mikado.1G1237.3"; ID "mikado.1G1237.3.five_prime_UTR2";
1	Mikado_loci	five_prime_utr	48966406	48966756	.	-	.	gene_id "ENSSTUG00000022438"; transcript_id "mikado.1G1237.3"; ID "mikado.1G1237.3.five_prime_UTR3";
1	Mikado_loci	three_prime_utr	48955764	48957250	.	-	.	gene_id "ENSSTUG00000022438"; transcript_id "mikado.1G1237.3"; ID "mikado.1G1237.3.three_prime_UTR1";
1	Mikado_loci	transcript	48989417	49039095	18	-	.	gene_id "ENSSTUG00000022975"; transcript_id "mikado.1G1238.3"; ID "mikado.1G1238.3";
1	Mikado_loci	exon	48989417	48991032	.	-	.	gene_id "ENSSTUG00000022975"; transcript_id "mikado.1G1238.3"; ID "mikado.1G1238.3.exon1";
1	Mikado_loci	exon	48995869	48996000	.	-	.	gene_id "ENSSTUG00000022975"; transcript_id "mikado.1G1238.3"; ID "mikado.1G1238.3.exon2";
1	Mikado_loci	exon	48997608	48998705	.	-	.	gene_id "ENSSTUG00000022975"; transcript_id "mikado.1G1238.3"; ID "mikado.1G1238.3.exon3";
1	Mikado_loci	exon	48999585	48999713	.	-	.	gene_id "ENSSTUG00000022975"; transcript_id "mikado.1G1238.3"; ID "mikado.1G1238.3.exon4";
1	Mikado_loci	exon	49000337	49000486	.	-	.	gene_id "ENSSTUG00000022975"; transcript_id "mikado.1G1238.3"; ID "mikado.1G1238.3.exon5";
1	Mikado_loci	exon	49000651	49000799	.	-	.	gene_id "ENSSTUG00000022975"; transcript_id "mikado.1G1238.3"; ID "mikado.1G1238.3.exon6";
1	Mikado_loci	exon	49000990	49001266	.	-	.	gene_id "ENSSTUG00000022975"; transcript_id "mikado.1G1238.3"; ID "mikado.1G1238.3.exon7";
1	Mikado_loci	exon	49001671	49001989	.	-	.	gene_id "ENSSTUG00000022975"; transcript_id "mikado.1G1238.3"; ID "mikado.1G1238.3.exon8";
1	Mikado_loci	exon	49003146	49003293	.	-	.	gene_id "ENSSTUG00000022975"; transcript_id "mikado.1G1238.3"; ID "mikado.1G1238.3.exon9";
1	Mikado_loci	exon	49004759	49004889	.	-	.	gene_id "ENSSTUG00000022975"; transcript_id "mikado.1G1238.3"; ID "mikado.1G1238.3.exon10";
1	Mikado_loci	exon	49005804	49005979	.	-	.	gene_id "ENSSTUG00000022975"; transcript_id "mikado.1G1238.3"; ID "mikado.1G1238.3.exon11";
1	Mikado_loci	exon	49009194	49009354	.	-	.	gene_id "ENSSTUG00000022975"; transcript_id "mikado.1G1238.3"; ID "mikado.1G1238.3.exon12";
1	Mikado_loci	exon	49010526	49010653	.	-	.	gene_id "ENSSTUG00000022975"; transcript_id "mikado.1G1238.3"; ID "mikado.1G1238.3.exon13";
1	Mikado_loci	exon	49011006	49011113	.	-	.	gene_id "ENSSTUG00000022975"; transcript_id "mikado.1G1238.3"; ID "mikado.1G1238.3.exon14";
1	Mikado_loci	exon	49011350	49012224	.	-	.	gene_id "ENSSTUG00000022975"; transcript_id "mikado.1G1238.3"; ID "mikado.1G1238.3.exon15";
1	Mikado_loci	exon	49022166	49022458	.	-	.	gene_id "ENSSTUG00000022975"; transcript_id "mikado.1G1238.3"; ID "mikado.1G1238.3.exon16";
1	Mikado_loci	exon	49027409	49027607	.	-	.	gene_id "ENSSTUG00000022975"; transcript_id "mikado.1G1238.3"; ID "mikado.1G1238.3.exon17";
1	Mikado_loci	exon	49035462	49035488	.	-	.	gene_id "ENSSTUG00000022975"; transcript_id "mikado.1G1238.3"; ID "mikado.1G1238.3.exon18";
1	Mikado_loci	exon	49038940	49039095	.	-	.	gene_id "ENSSTUG00000022975"; transcript_id "mikado.1G1238.3"; ID "mikado.1G1238.3.exon19";
1	Mikado_loci	CDS	48991030	48991032	.	-	0	gene_id "ENSSTUG00000022975"; transcript_id "mikado.1G1238.3"; ID "mikado.1G1238.3.CDS1";
1	Mikado_loci	CDS	48995869	48996000	.	-	0	gene_id "ENSSTUG00000022975"; transcript_id "mikado.1G1238.3"; ID "mikado.1G1238.3.CDS2";
1	Mikado_loci	CDS	48997608	48998705	.	-	0	gene_id "ENSSTUG00000022975"; transcript_id "mikado.1G1238.3"; ID "mikado.1G1238.3.CDS3";
1	Mikado_loci	CDS	48999585	48999713	.	-	0	gene_id "ENSSTUG00000022975"; transcript_id "mikado.1G1238.3"; ID "mikado.1G1238.3.CDS4";
1	Mikado_loci	CDS	49000337	49000486	.	-	0	gene_id "ENSSTUG00000022975"; transcript_id "mikado.1G1238.3"; ID "mikado.1G1238.3.CDS5";
1	Mikado_loci	CDS	49000651	49000799	.	-	2	gene_id "ENSSTUG00000022975"; transcript_id "mikado.1G1238.3"; ID "mikado.1G1238.3.CDS6";
1	Mikado_loci	CDS	49000990	49001266	.	-	0	gene_id "ENSSTUG00000022975"; transcript_id "mikado.1G1238.3"; ID "mikado.1G1238.3.CDS7";
1	Mikado_loci	CDS	49001671	49001989	.	-	1	gene_id "ENSSTUG00000022975"; transcript_id "mikado.1G1238.3"; ID "mikado.1G1238.3.CDS8";
1	Mikado_loci	CDS	49003146	49003293	.	-	2	gene_id "ENSSTUG00000022975"; transcript_id "mikado.1G1238.3"; ID "mikado.1G1238.3.CDS9";
1	Mikado_loci	CDS	49004759	49004889	.	-	1	gene_id "ENSSTUG00000022975"; transcript_id "mikado.1G1238.3"; ID "mikado.1G1238.3.CDS10";
1	Mikado_loci	CDS	49005804	49005979	.	-	0	gene_id "ENSSTUG00000022975"; transcript_id "mikado.1G1238.3"; ID "mikado.1G1238.3.CDS11";
1	Mikado_loci	CDS	49009194	49009354	.	-	2	gene_id "ENSSTUG00000022975"; transcript_id "mikado.1G1238.3"; ID "mikado.1G1238.3.CDS12";
1	Mikado_loci	CDS	49010526	49010653	.	-	1	gene_id "ENSSTUG00000022975"; transcript_id "mikado.1G1238.3"; ID "mikado.1G1238.3.CDS13";
1	Mikado_loci	CDS	49011006	49011113	.	-	1	gene_id "ENSSTUG00000022975"; transcript_id "mikado.1G1238.3"; ID "mikado.1G1238.3.CDS14";
1	Mikado_loci	CDS	49011350	49012224	.	-	0	gene_id "ENSSTUG00000022975"; transcript_id "mikado.1G1238.3"; ID "mikado.1G1238.3.CDS15";
1	Mikado_loci	CDS	49022166	49022458	.	-	2	gene_id "ENSSTUG00000022975"; transcript_id "mikado.1G1238.3"; ID "mikado.1G1238.3.CDS16";
1	Mikado_loci	CDS	49027409	49027511	.	-	0	gene_id "ENSSTUG00000022975"; transcript_id "mikado.1G1238.3"; ID "mikado.1G1238.3.CDS17";
1	Mikado_loci	five_prime_utr	49027512	49027607	.	-	.	gene_id "ENSSTUG00000022975"; transcript_id "mikado.1G1238.3"; ID "mikado.1G1238.3.five_prime_UTR1";
1	Mikado_loci	five_prime_utr	49035462	49035488	.	-	.	gene_id "ENSSTUG00000022975"; transcript_id "mikado.1G1238.3"; ID "mikado.1G1238.3.five_prime_UTR2";
1	Mikado_loci	five_prime_utr	49038940	49039095	.	-	.	gene_id "ENSSTUG00000022975"; transcript_id "mikado.1G1238.3"; ID "mikado.1G1238.3.five_prime_UTR3";
1	Mikado_loci	three_prime_utr	48989417	48991029	.	-	.	gene_id "ENSSTUG00000022975"; transcript_id "mikado.1G1238.3"; ID "mikado.1G1238.3.three_prime_UTR1";
1	Mikado_loci	transcript	48989417	49039095	14	-	.	gene_id "ENSSTUG00000022975"; transcript_id "mikado.1G1238.4"; ID "mikado.1G1238.4";
1	Mikado_loci	exon	48989417	48991032	.	-	.	gene_id "ENSSTUG00000022975"; transcript_id "mikado.1G1238.4"; ID "mikado.1G1238.4.exon1";
1	Mikado_loci	exon	48995869	48996000	.	-	.	gene_id "ENSSTUG00000022975"; transcript_id "mikado.1G1238.4"; ID "mikado.1G1238.4.exon2";
1	Mikado_loci	exon	48997608	48998705	.	-	.	gene_id "ENSSTUG00000022975"; transcript_id "mikado.1G1238.4"; ID "mikado.1G1238.4.exon3";
1	Mikado_loci	exon	49000337	49000486	.	-	.	gene_id "ENSSTUG00000022975"; transcript_id "mikado.1G1238.4"; ID "mikado.1G1238.4.exon4";
1	Mikado_loci	exon	49000651	49000799	.	-	.	gene_id "ENSSTUG00000022975"; transcript_id "mikado.1G1238.4"; ID "mikado.1G1238.4.exon5";
1	Mikado_loci	exon	49000990	49001266	.	-	.	gene_id "ENSSTUG00000022975"; transcript_id "mikado.1G1238.4"; ID "mikado.1G1238.4.exon6";
1	Mikado_loci	exon	49001671	49001989	.	-	.	gene_id "ENSSTUG00000022975"; transcript_id "mikado.1G1238.4"; ID "mikado.1G1238.4.exon7";
1	Mikado_loci	exon	49003146	49003293	.	-	.	gene_id "ENSSTUG00000022975"; transcript_id "mikado.1G1238.4"; ID "mikado.1G1238.4.exon8";
1	Mikado_loci	exon	49004759	49004889	.	-	.	gene_id "ENSSTUG00000022975"; transcript_id "mikado.1G1238.4"; ID "mikado.1G1238.4.exon9";
1	Mikado_loci	exon	49005804	49005979	.	-	.	gene_id "ENSSTUG00000022975"; transcript_id "mikado.1G1238.4"; ID "mikado.1G1238.4.exon10";
1	Mikado_loci	exon	49009194	49009354	.	-	.	gene_id "ENSSTUG00000022975"; transcript_id "mikado.1G1238.4"; ID "mikado.1G1238.4.exon11";
1	Mikado_loci	exon	49010526	49010566	.	-	.	gene_id "ENSSTUG00000022975"; transcript_id "mikado.1G1238.4"; ID "mikado.1G1238.4.exon12";
1	Mikado_loci	exon	49011006	49011113	.	-	.	gene_id "ENSSTUG00000022975"; transcript_id "mikado.1G1238.4"; ID "mikado.1G1238.4.exon13";
1	Mikado_loci	exon	49011350	49012224	.	-	.	gene_id "ENSSTUG00000022975"; transcript_id "mikado.1G1238.4"; ID "mikado.1G1238.4.exon14";
1	Mikado_loci	exon	49022166	49022458	.	-	.	gene_id "ENSSTUG00000022975"; transcript_id "mikado.1G1238.4"; ID "mikado.1G1238.4.exon15";
1	Mikado_loci	exon	49027409	49027607	.	-	.	gene_id "ENSSTUG00000022975"; transcript_id "mikado.1G1238.4"; ID "mikado.1G1238.4.exon16";
1	Mikado_loci	exon	49035462	49035488	.	-	.	gene_id "ENSSTUG00000022975"; transcript_id "mikado.1G1238.4"; ID "mikado.1G1238.4.exon17";
1	Mikado_loci	exon	49038940	49039095	.	-	.	gene_id "ENSSTUG00000022975"; transcript_id "mikado.1G1238.4"; ID "mikado.1G1238.4.exon18";
1	Mikado_loci	CDS	48991030	48991032	.	-	0	gene_id "ENSSTUG00000022975"; transcript_id "mikado.1G1238.4"; ID "mikado.1G1238.4.CDS1";
1	Mikado_loci	CDS	48995869	48996000	.	-	0	gene_id "ENSSTUG00000022975"; transcript_id "mikado.1G1238.4"; ID "mikado.1G1238.4.CDS2";
1	Mikado_loci	CDS	48997608	48998705	.	-	0	gene_id "ENSSTUG00000022975"; transcript_id "mikado.1G1238.4"; ID "mikado.1G1238.4.CDS3";
1	Mikado_loci	CDS	49000337	49000486	.	-	0	gene_id "ENSSTUG00000022975"; transcript_id "mikado.1G1238.4"; ID "mikado.1G1238.4.CDS4";
1	Mikado_loci	CDS	49000651	49000799	.	-	2	gene_id "ENSSTUG00000022975"; transcript_id "mikado.1G1238.4"; ID "mikado.1G1238.4.CDS5";
1	Mikado_loci	CDS	49000990	49001266	.	-	0	gene_id "ENSSTUG00000022975"; transcript_id "mikado.1G1238.4"; ID "mikado.1G1238.4.CDS6";
1	Mikado_loci	CDS	49001671	49001989	.	-	1	gene_id "ENSSTUG00000022975"; transcript_id "mikado.1G1238.4"; ID "mikado.1G1238.4.CDS7";
1	Mikado_loci	CDS	49003146	49003293	.	-	2	gene_id "ENSSTUG00000022975"; transcript_id "mikado.1G1238.4"; ID "mikado.1G1238.4.CDS8";
1	Mikado_loci	CDS	49004759	49004889	.	-	1	gene_id "ENSSTUG00000022975"; transcript_id "mikado.1G1238.4"; ID "mikado.1G1238.4.CDS9";
1	Mikado_loci	CDS	49005804	49005979	.	-	0	gene_id "ENSSTUG00000022975"; transcript_id "mikado.1G1238.4"; ID "mikado.1G1238.4.CDS10";
1	Mikado_loci	CDS	49009194	49009354	.	-	2	gene_id "ENSSTUG00000022975"; transcript_id "mikado.1G1238.4"; ID "mikado.1G1238.4.CDS11";
1	Mikado_loci	CDS	49010526	49010566	.	-	1	gene_id "ENSSTUG00000022975"; transcript_id "mikado.1G1238.4"; ID "mikado.1G1238.4.CDS12";
1	Mikado_loci	CDS	49011006	49011113	.	-	1	gene_id "ENSSTUG00000022975"; transcript_id "mikado.1G1238.4"; ID "mikado.1G1238.4.CDS13";
1	Mikado_loci	CDS	49011350	49012224	.	-	0	gene_id "ENSSTUG00000022975"; transcript_id "mikado.1G1238.4"; ID "mikado.1G1238.4.CDS14";
1	Mikado_loci	CDS	49022166	49022458	.	-	2	gene_id "ENSSTUG00000022975"; transcript_id "mikado.1G1238.4"; ID "mikado.1G1238.4.CDS15";
1	Mikado_loci	CDS	49027409	49027511	.	-	0	gene_id "ENSSTUG00000022975"; transcript_id "mikado.1G1238.4"; ID "mikado.1G1238.4.CDS16";
1	Mikado_loci	five_prime_utr	49027512	49027607	.	-	.	gene_id "ENSSTUG00000022975"; transcript_id "mikado.1G1238.4"; ID "mikado.1G1238.4.five_prime_UTR1";
1	Mikado_loci	five_prime_utr	49035462	49035488	.	-	.	gene_id "ENSSTUG00000022975"; transcript_id "mikado.1G1238.4"; ID "mikado.1G1238.4.five_prime_UTR2";
1	Mikado_loci	five_prime_utr	49038940	49039095	.	-	.	gene_id "ENSSTUG00000022975"; transcript_id "mikado.1G1238.4"; ID "mikado.1G1238.4.five_prime_UTR3";
1	Mikado_loci	three_prime_utr	48989417	48991029	.	-	.	gene_id "ENSSTUG00000022975"; transcript_id "mikado.1G1238.4"; ID "mikado.1G1238.4.three_prime_UTR1";
1	Mikado_loci	transcript	49138904	49143825	18	+	.	gene_id "ENSSTUG00000023145"; transcript_id "mikado.1G1240.2"; ID "mikado.1G1240.2";
1	Mikado_loci	exon	49138904	49138966	.	+	.	gene_id "ENSSTUG00000023145"; transcript_id "mikado.1G1240.2"; ID "mikado.1G1240.2.exon1";
1	Mikado_loci	exon	49141602	49143825	.	+	.	gene_id "ENSSTUG00000023145"; transcript_id "mikado.1G1240.2"; ID "mikado.1G1240.2.exon2";
1	Mikado_loci	CDS	49141609	49142949	.	+	0	gene_id "ENSSTUG00000023145"; transcript_id "mikado.1G1240.2"; ID "mikado.1G1240.2.CDS1";
1	Mikado_loci	five_prime_utr	49138904	49138966	.	+	.	gene_id "ENSSTUG00000023145"; transcript_id "mikado.1G1240.2"; ID "mikado.1G1240.2.five_prime_UTR1";
1	Mikado_loci	five_prime_utr	49141602	49141608	.	+	.	gene_id "ENSSTUG00000023145"; transcript_id "mikado.1G1240.2"; ID "mikado.1G1240.2.five_prime_UTR2";
1	Mikado_loci	three_prime_utr	49142950	49143825	.	+	.	gene_id "ENSSTUG00000023145"; transcript_id "mikado.1G1240.2"; ID "mikado.1G1240.2.three_prime_UTR1";
1	Mikado_loci	transcript	49249615	49271391	21	+	.	gene_id "ENSSTUG00000023244"; transcript_id "mikado.1G1244.2"; ID "mikado.1G1244.2";
1	Mikado_loci	exon	49249615	49249773	.	+	.	gene_id "ENSSTUG00000023244"; transcript_id "mikado.1G1244.2"; ID "mikado.1G1244.2.exon1";
1	Mikado_loci	exon	49262124	49262390	.	+	.	gene_id "ENSSTUG00000023244"; transcript_id "mikado.1G1244.2"; ID "mikado.1G1244.2.exon2";
1	Mikado_loci	exon	49262491	49262572	.	+	.	gene_id "ENSSTUG00000023244"; transcript_id "mikado.1G1244.2"; ID "mikado.1G1244.2.exon3";
1	Mikado_loci	exon	49262753	49262987	.	+	.	gene_id "ENSSTUG00000023244"; transcript_id "mikado.1G1244.2"; ID "mikado.1G1244.2.exon4";
1	Mikado_loci	exon	49263361	49263747	.	+	.	gene_id "ENSSTUG00000023244"; transcript_id "mikado.1G1244.2"; ID "mikado.1G1244.2.exon5";
1	Mikado_loci	exon	49263857	49263991	.	+	.	gene_id "ENSSTUG00000023244"; transcript_id "mikado.1G1244.2"; ID "mikado.1G1244.2.exon6";
1	Mikado_loci	exon	49264088	49264217	.	+	.	gene_id "ENSSTUG00000023244"; transcript_id "mikado.1G1244.2"; ID "mikado.1G1244.2.exon7";
1	Mikado_loci	exon	49265727	49265855	.	+	.	gene_id "ENSSTUG00000023244"; transcript_id "mikado.1G1244.2"; ID "mikado.1G1244.2.exon8";
1	Mikado_loci	exon	49266813	49266920	.	+	.	gene_id "ENSSTUG00000023244"; transcript_id "mikado.1G1244.2"; ID "mikado.1G1244.2.exon9";
1	Mikado_loci	exon	49267055	49267215	.	+	.	gene_id "ENSSTUG00000023244"; transcript_id "mikado.1G1244.2"; ID "mikado.1G1244.2.exon10";
1	Mikado_loci	exon	49267372	49267522	.	+	.	gene_id "ENSSTUG00000023244"; transcript_id "mikado.1G1244.2"; ID "mikado.1G1244.2.exon11";
1	Mikado_loci	exon	49267682	49268014	.	+	.	gene_id "ENSSTUG00000023244"; transcript_id "mikado.1G1244.2"; ID "mikado.1G1244.2.exon12";
1	Mikado_loci	exon	49268160	49268272	.	+	.	gene_id "ENSSTUG00000023244"; transcript_id "mikado.1G1244.2"; ID "mikado.1G1244.2.exon13";
1	Mikado_loci	exon	49268443	49268584	.	+	.	gene_id "ENSSTUG00000023244"; transcript_id "mikado.1G1244.2"; ID "mikado.1G1244.2.exon14";
1	Mikado_loci	exon	49268769	49268869	.	+	.	gene_id "ENSSTUG00000023244"; transcript_id "mikado.1G1244.2"; ID "mikado.1G1244.2.exon15";
1	Mikado_loci	exon	49269029	49271391	.	+	.	gene_id "ENSSTUG00000023244"; transcript_id "mikado.1G1244.2"; ID "mikado.1G1244.2.exon16";
1	Mikado_loci	CDS	49262132	49262390	.	+	0	gene_id "ENSSTUG00000023244"; transcript_id "mikado.1G1244.2"; ID "mikado.1G1244.2.CDS1";
1	Mikado_loci	CDS	49262491	49262572	.	+	2	gene_id "ENSSTUG00000023244"; transcript_id "mikado.1G1244.2"; ID "mikado.1G1244.2.CDS2";
1	Mikado_loci	CDS	49262753	49262987	.	+	1	gene_id "ENSSTUG00000023244"; transcript_id "mikado.1G1244.2"; ID "mikado.1G1244.2.CDS3";
1	Mikado_loci	CDS	49263361	49263747	.	+	0	gene_id "ENSSTUG00000023244"; transcript_id "mikado.1G1244.2"; ID "mikado.1G1244.2.CDS4";
1	Mikado_loci	CDS	49263857	49263991	.	+	0	gene_id "ENSSTUG00000023244"; transcript_id "mikado.1G1244.2"; ID "mikado.1G1244.2.CDS5";
1	Mikado_loci	CDS	49264088	49264217	.	+	0	gene_id "ENSSTUG00000023244"; transcript_id "mikado.1G1244.2"; ID "mikado.1G1244.2.CDS6";
1	Mikado_loci	CDS	49265727	49265855	.	+	2	gene_id "ENSSTUG00000023244"; transcript_id "mikado.1G1244.2"; ID "mikado.1G1244.2.CDS7";
1	Mikado_loci	CDS	49266813	49266920	.	+	2	gene_id "ENSSTUG00000023244"; transcript_id "mikado.1G1244.2"; ID "mikado.1G1244.2.CDS8";
1	Mikado_loci	CDS	49267055	49267215	.	+	2	gene_id "ENSSTUG00000023244"; transcript_id "mikado.1G1244.2"; ID "mikado.1G1244.2.CDS9";
1	Mikado_loci	CDS	49267372	49267522	.	+	0	gene_id "ENSSTUG00000023244"; transcript_id "mikado.1G1244.2"; ID "mikado.1G1244.2.CDS10";
1	Mikado_loci	CDS	49267682	49268014	.	+	2	gene_id "ENSSTUG00000023244"; transcript_id "mikado.1G1244.2"; ID "mikado.1G1244.2.CDS11";
1	Mikado_loci	CDS	49268160	49268272	.	+	2	gene_id "ENSSTUG00000023244"; transcript_id "mikado.1G1244.2"; ID "mikado.1G1244.2.CDS12";
1	Mikado_loci	CDS	49268443	49268584	.	+	0	gene_id "ENSSTUG00000023244"; transcript_id "mikado.1G1244.2"; ID "mikado.1G1244.2.CDS13";
1	Mikado_loci	CDS	49268769	49268869	.	+	2	gene_id "ENSSTUG00000023244"; transcript_id "mikado.1G1244.2"; ID "mikado.1G1244.2.CDS14";
1	Mikado_loci	CDS	49269029	49269193	.	+	0	gene_id "ENSSTUG00000023244"; transcript_id "mikado.1G1244.2"; ID "mikado.1G1244.2.CDS15";
1	Mikado_loci	five_prime_utr	49249615	49249773	.	+	.	gene_id "ENSSTUG00000023244"; transcript_id "mikado.1G1244.2"; ID "mikado.1G1244.2.five_prime_UTR1";
1	Mikado_loci	five_prime_utr	49262124	49262131	.	+	.	gene_id "ENSSTUG00000023244"; transcript_id "mikado.1G1244.2"; ID "mikado.1G1244.2.five_prime_UTR2";
1	Mikado_loci	three_prime_utr	49269194	49271391	.	+	.	gene_id "ENSSTUG00000023244"; transcript_id "mikado.1G1244.2"; ID "mikado.1G1244.2.three_prime_UTR1";
1	Mikado_loci	transcript	49205197	49219446	13	-	.	gene_id "ENSSTUG00000023223"; transcript_id "mikado.1G1252.2"; ID "mikado.1G1252.2";
1	Mikado_loci	exon	49205197	49210968	.	-	.	gene_id "ENSSTUG00000023223"; transcript_id "mikado.1G1252.2"; ID "mikado.1G1252.2.exon1";
1	Mikado_loci	exon	49211648	49211778	.	-	.	gene_id "ENSSTUG00000023223"; transcript_id "mikado.1G1252.2"; ID "mikado.1G1252.2.exon2";
1	Mikado_loci	exon	49212147	49212290	.	-	.	gene_id "ENSSTUG00000023223"; transcript_id "mikado.1G1252.2"; ID "mikado.1G1252.2.exon3";
1	Mikado_loci	exon	49214257	49214343	.	-	.	gene_id "ENSSTUG00000023223"; transcript_id "mikado.1G1252.2"; ID "mikado.1G1252.2.exon4";
1	Mikado_loci	exon	49214498	49214565	.	-	.	gene_id "ENSSTUG00000023223"; transcript_id "mikado.1G1252.2"; ID "mikado.1G1252.2.exon5";
1	Mikado_loci	exon	49217661	49219446	.	-	.	gene_id "ENSSTUG00000023223"; transcript_id "mikado.1G1252.2"; ID "mikado.1G1252.2.exon6";
1	Mikado_loci	CDS	49207041	49210968	.	-	1	gene_id "ENSSTUG00000023223"; transcript_id "mikado.1G1252.2"; ID "mikado.1G1252.2.CDS1";
1	Mikado_loci	CDS	49211648	49211778	.	-	0	gene_id "ENSSTUG00000023223"; transcript_id "mikado.1G1252.2"; ID "mikado.1G1252.2.CDS2";
1	Mikado_loci	CDS	49212147	49212290	.	-	0	gene_id "ENSSTUG00000023223"; transcript_id "mikado.1G1252.2"; ID "mikado.1G1252.2.CDS3";
1	Mikado_loci	CDS	49214257	49214343	.	-	0	gene_id "ENSSTUG00000023223"; transcript_id "mikado.1G1252.2"; ID "mikado.1G1252.2.CDS4";
1	Mikado_loci	CDS	49214498	49214524	.	-	0	gene_id "ENSSTUG00000023223"; transcript_id "mikado.1G1252.2"; ID "mikado.1G1252.2.CDS5";
1	Mikado_loci	five_prime_utr	49214525	49214565	.	-	.	gene_id "ENSSTUG00000023223"; transcript_id "mikado.1G1252.2"; ID "mikado.1G1252.2.five_prime_UTR1";
1	Mikado_loci	five_prime_utr	49217661	49219446	.	-	.	gene_id "ENSSTUG00000023223"; transcript_id "mikado.1G1252.2"; ID "mikado.1G1252.2.five_prime_UTR2";
1	Mikado_loci	three_prime_utr	49205197	49207040	.	-	.	gene_id "ENSSTUG00000023223"; transcript_id "mikado.1G1252.2"; ID "mikado.1G1252.2.three_prime_UTR1";
1	Mikado_loci	transcript	49270403	49277808	20	-	.	gene_id "ENSSTUG00000023284"; transcript_id "mikado.1G1254.2"; ID "mikado.1G1254.2";
1	Mikado_loci	exon	49270403	49271497	.	-	.	gene_id "ENSSTUG00000023284"; transcript_id "mikado.1G1254.2"; ID "mikado.1G1254.2.exon1";
1	Mikado_loci	exon	49271622	49271726	.	-	.	gene_id "ENSSTUG00000023284"; transcript_id "mikado.1G1254.2"; ID "mikado.1G1254.2.exon2";
1	Mikado_loci	exon	49271950	49272085	.	-	.	gene_id "ENSSTUG00000023284"; transcript_id "mikado.1G1254.2"; ID "mikado.1G1254.2.exon3";
1	Mikado_loci	exon	49272202	49272366	.	-	.	gene_id "ENSSTUG00000023284"; transcript_id "mikado.1G1254.2"; ID "mikado.1G1254.2.exon4";
1	Mikado_loci	exon	49273030	49273078	.	-	.	gene_id "ENSSTUG00000023284"; transcript_id "mikado.1G1254.2"; ID "mikado.1G1254.2.exon5";
1	Mikado_loci	exon	49276885	49276948	.	-	.	gene_id "ENSSTUG00000023284"; transcript_id "mikado.1G1254.2"; ID "mikado.1G1254.2.exon6";
1	Mikado_loci	exon	49277157	49277808	.	-	.	gene_id "ENSSTUG00000023284"; transcript_id "mikado.1G1254.2"; ID "mikado.1G1254.2.exon7";
1	Mikado_loci	CDS	49271399	49271497	.	-	0	gene_id "ENSSTUG00000023284"; transcript_id "mikado.1G1254.2"; ID "mikado.1G1254.2.CDS1";
1	Mikado_loci	CDS	49271622	49271726	.	-	0	gene_id "ENSSTUG00000023284"; transcript_id "mikado.1G1254.2"; ID "mikado.1G1254.2.CDS2";
1	Mikado_loci	CDS	49271950	49272085	.	-	1	gene_id "ENSSTUG00000023284"; transcript_id "mikado.1G1254.2"; ID "mikado.1G1254.2.CDS3";
1	Mikado_loci	CDS	49272202	49272366	.	-	1	gene_id "ENSSTUG00000023284"; transcript_id "mikado.1G1254.2"; ID "mikado.1G1254.2.CDS4";
1	Mikado_loci	CDS	49273030	49273078	.	-	2	gene_id "ENSSTUG00000023284"; transcript_id "mikado.1G1254.2"; ID "mikado.1G1254.2.CDS5";
1	Mikado_loci	CDS	49276885	49276915	.	-	0	gene_id "ENSSTUG00000023284"; transcript_id "mikado.1G1254.2"; ID "mikado.1G1254.2.CDS6";
1	Mikado_loci	five_prime_utr	49276916	49276948	.	-	.	gene_id "ENSSTUG00000023284"; transcript_id "mikado.1G1254.2"; ID "mikado.1G1254.2.five_prime_UTR1";
1	Mikado_loci	five_prime_utr	49277157	49277808	.	-	.	gene_id "ENSSTUG00000023284"; transcript_id "mikado.1G1254.2"; ID "mikado.1G1254.2.five_prime_UTR2";
1	Mikado_loci	three_prime_utr	49270403	49271398	.	-	.	gene_id "ENSSTUG00000023284"; transcript_id "mikado.1G1254.2"; ID "mikado.1G1254.2.three_prime_UTR1";
1	Mikado_loci	transcript	49822125	49841256	18	+	.	gene_id "ENSSTUG00000023887"; transcript_id "mikado.1G1267.2"; ID "mikado.1G1267.2";
1	Mikado_loci	exon	49822125	49822233	.	+	.	gene_id "ENSSTUG00000023887"; transcript_id "mikado.1G1267.2"; ID "mikado.1G1267.2.exon1";
1	Mikado_loci	exon	49822661	49822742	.	+	.	gene_id "ENSSTUG00000023887"; transcript_id "mikado.1G1267.2"; ID "mikado.1G1267.2.exon2";
1	Mikado_loci	exon	49822846	49823130	.	+	.	gene_id "ENSSTUG00000023887"; transcript_id "mikado.1G1267.2"; ID "mikado.1G1267.2.exon3";
1	Mikado_loci	exon	49823241	49823437	.	+	.	gene_id "ENSSTUG00000023887"; transcript_id "mikado.1G1267.2"; ID "mikado.1G1267.2.exon4";
1	Mikado_loci	exon	49823527	49823664	.	+	.	gene_id "ENSSTUG00000023887"; transcript_id "mikado.1G1267.2"; ID "mikado.1G1267.2.exon5";
1	Mikado_loci	exon	49823763	49823928	.	+	.	gene_id "ENSSTUG00000023887"; transcript_id "mikado.1G1267.2"; ID "mikado.1G1267.2.exon6";
1	Mikado_loci	exon	49824206	49824311	.	+	.	gene_id "ENSSTUG00000023887"; transcript_id "mikado.1G1267.2"; ID "mikado.1G1267.2.exon7";
1	Mikado_loci	exon	49824447	49824633	.	+	.	gene_id "ENSSTUG00000023887"; transcript_id "mikado.1G1267.2"; ID "mikado.1G1267.2.exon8";
1	Mikado_loci	exon	49824844	49824989	.	+	.	gene_id "ENSSTUG00000023887"; transcript_id "mikado.1G1267.2"; ID "mikado.1G1267.2.exon9";
1	Mikado_loci	exon	49825297	49825438	.	+	.	gene_id "ENSSTUG00000023887"; transcript_id "mikado.1G1267.2"; ID "mikado.1G1267.2.exon10";
1	Mikado_loci	exon	49827501	49827677	.	+	.	gene_id "ENSSTUG00000023887"; transcript_id "mikado.1G1267.2"; ID "mikado.1G1267.2.exon11";
1	Mikado_loci	exon	49827844	49827952	.	+	.	gene_id "ENSSTUG00000023887"; transcript_id "mikado.1G1267.2"; ID "mikado.1G1267.2.exon12";
1	Mikado_loci	exon	49828021	49828141	.	+	.	gene_id "ENSSTUG00000023887"; transcript_id "mikado.1G1267.2"; ID "mikado.1G1267.2.exon13";
1	Mikado_loci	exon	49828283	49828360	.	+	.	gene_id "ENSSTUG00000023887"; transcript_id "mikado.1G1267.2"; ID "mikado.1G1267.2.exon14";
1	Mikado_loci	exon	49828509	49828690	.	+	.	gene_id "ENSSTUG00000023887"; transcript_id "mikado.1G1267.2"; ID "mikado.1G1267.2.exon15";
1	Mikado_loci	exon	49828820	49828916	.	+	.	gene_id "ENSSTUG00000023887"; transcript_id "mikado.1G1267.2"; ID "mikado.1G1267.2.exon16";
1	Mikado_loci	exon	49829017	49829108	.	+	.	gene_id "ENSSTUG00000023887"; transcript_id "mikado.1G1267.2"; ID "mikado.1G1267.2.exon17";
1	Mikado_loci	exon	49829213	49829273	.	+	.	gene_id "ENSSTUG00000023887"; transcript_id "mikado.1G1267.2"; ID "mikado.1G1267.2.exon18";
1	Mikado_loci	exon	49829381	49829578	.	+	.	gene_id "ENSSTUG00000023887"; transcript_id "mikado.1G1267.2"; ID "mikado.1G1267.2.exon19";
1	Mikado_loci	exon	49829797	49829926	.	+	.	gene_id "ENSSTUG00000023887"; transcript_id "mikado.1G1267.2"; ID "mikado.1G1267.2.exon20";
1	Mikado_loci	exon	49830011	49830190	.	+	.	gene_id "ENSSTUG00000023887"; transcript_id "mikado.1G1267.2"; ID "mikado.1G1267.2.exon21";
1	Mikado_loci	exon	49830362	49830511	.	+	.	gene_id "ENSSTUG00000023887"; transcript_id "mikado.1G1267.2"; ID "mikado.1G1267.2.exon22";
1	Mikado_loci	exon	49830604	49830783	.	+	.	gene_id "ENSSTUG00000023887"; transcript_id "mikado.1G1267.2"; ID "mikado.1G1267.2.exon23";
1	Mikado_loci	exon	49830927	49831031	.	+	.	gene_id "ENSSTUG00000023887"; transcript_id "mikado.1G1267.2"; ID "mikado.1G1267.2.exon24";
1	Mikado_loci	exon	49831255	49831422	.	+	.	gene_id "ENSSTUG00000023887"; transcript_id "mikado.1G1267.2"; ID "mikado.1G1267.2.exon25";
1	Mikado_loci	exon	49831621	49831732	.	+	.	gene_id "ENSSTUG00000023887"; transcript_id "mikado.1G1267.2"; ID "mikado.1G1267.2.exon26";
1	Mikado_loci	exon	49831836	49831994	.	+	.	gene_id "ENSSTUG00000023887"; transcript_id "mikado.1G1267.2"; ID "mikado.1G1267.2.exon27";
1	Mikado_loci	exon	49832124	49832270	.	+	.	gene_id "ENSSTUG00000023887"; transcript_id "mikado.1G1267.2"; ID "mikado.1G1267.2.exon28";
1	Mikado_loci	exon	49832455	49832553	.	+	.	gene_id "ENSSTUG00000023887"; transcript_id "mikado.1G1267.2"; ID "mikado.1G1267.2.exon29";
1	Mikado_loci	exon	49832978	49833099	.	+	.	gene_id "ENSSTUG00000023887"; transcript_id "mikado.1G1267.2"; ID "mikado.1G1267.2.exon30";
1	Mikado_loci	exon	49833392	49833649	.	+	.	gene_id "ENSSTUG00000023887"; transcript_id "mikado.1G1267.2"; ID "mikado.1G1267.2.exon31";
1	Mikado_loci	exon	49833855	49834014	.	+	.	gene_id "ENSSTUG00000023887"; transcript_id "mikado.1G1267.2"; ID "mikado.1G1267.2.exon32";
1	Mikado_loci	exon	49834178	49834309	.	+	.	gene_id "ENSSTUG00000023887"; transcript_id "mikado.1G1267.2"; ID "mikado.1G1267.2.exon33";
1	Mikado_loci	exon	49834857	49835037	.	+	.	gene_id "ENSSTUG00000023887"; transcript_id "mikado.1G1267.2"; ID "mikado.1G1267.2.exon34";
1	Mikado_loci	exon	49835309	49835438	.	+	.	gene_id "ENSSTUG00000023887"; transcript_id "mikado.1G1267.2"; ID "mikado.1G1267.2.exon35";
1	Mikado_loci	exon	49835612	49835727	.	+	.	gene_id "ENSSTUG00000023887"; transcript_id "mikado.1G1267.2"; ID "mikado.1G1267.2.exon36";
1	Mikado_loci	exon	49835828	49835939	.	+	.	gene_id "ENSSTUG00000023887"; transcript_id "mikado.1G1267.2"; ID "mikado.1G1267.2.exon37";
1	Mikado_loci	exon	49836080	49836351	.	+	.	gene_id "ENSSTUG00000023887"; transcript_id "mikado.1G1267.2"; ID "mikado.1G1267.2.exon38";
1	Mikado_loci	exon	49837546	49837675	.	+	.	gene_id "ENSSTUG00000023887"; transcript_id "mikado.1G1267.2"; ID "mikado.1G1267.2.exon39";
1	Mikado_loci	exon	49837788	49837921	.	+	.	gene_id "ENSSTUG00000023887"; transcript_id "mikado.1G1267.2"; ID "mikado.1G1267.2.exon40";
1	Mikado_loci	exon	49838116	49838308	.	+	.	gene_id "ENSSTUG00000023887"; transcript_id "mikado.1G1267.2"; ID "mikado.1G1267.2.exon41";
1	Mikado_loci	exon	49838601	49838728	.	+	.	gene_id "ENSSTUG00000023887"; transcript_id "mikado.1G1267.2"; ID "mikado.1G1267.2.exon42";
1	Mikado_loci	exon	49838870	49838976	.	+	.	gene_id "ENSSTUG00000023887"; transcript_id "mikado.1G1267.2"; ID "mikado.1G1267.2.exon43";
1	Mikado_loci	exon	49839171	49839284	.	+	.	gene_id "ENSSTUG00000023887"; transcript_id "mikado.1G1267.2"; ID "mikado.1G1267.2.exon44";
1	Mikado_loci	exon	49839381	49839451	.	+	.	gene_id "ENSSTUG00000023887"; transcript_id "mikado.1G1267.2"; ID "mikado.1G1267.2.exon45";
1	Mikado_loci	exon	49839572	49839663	.	+	.	gene_id "ENSSTUG00000023887"; transcript_id "mikado.1G1267.2"; ID "mikado.1G1267.2.exon46";
1	Mikado_loci	exon	49839886	49839995	.	+	.	gene_id "ENSSTUG00000023887"; transcript_id "mikado.1G1267.2"; ID "mikado.1G1267.2.exon47";
1	Mikado_loci	exon	49840141	49841256	.	+	.	gene_id "ENSSTUG00000023887"; transcript_id "mikado.1G1267.2"; ID "mikado.1G1267.2.exon48";
1	Mikado_loci	CDS	49822685	49822742	.	+	0	gene_id "ENSSTUG00000023887"; transcript_id "mikado.1G1267.2"; ID "mikado.1G1267.2.CDS1";
1	Mikado_loci	CDS	49822846	49823130	.	+	2	gene_id "ENSSTUG00000023887"; transcript_id "mikado.1G1267.2"; ID "mikado.1G1267.2.CDS2";
1	Mikado_loci	CDS	49823241	49823437	.	+	2	gene_id "ENSSTUG00000023887"; transcript_id "mikado.1G1267.2"; ID "mikado.1G1267.2.CDS3";
1	Mikado_loci	CDS	49823527	49823664	.	+	0	gene_id "ENSSTUG00000023887"; transcript_id "mikado.1G1267.2"; ID "mikado.1G1267.2.CDS4";
1	Mikado_loci	CDS	49823763	49823928	.	+	0	gene_id "ENSSTUG00000023887"; transcript_id "mikado.1G1267.2"; ID "mikado.1G1267.2.CDS5";
1	Mikado_loci	CDS	49824206	49824311	.	+	2	gene_id "ENSSTUG00000023887"; transcript_id "mikado.1G1267.2"; ID "mikado.1G1267.2.CDS6";
1	Mikado_loci	CDS	49824447	49824633	.	+	1	gene_id "ENSSTUG00000023887"; transcript_id "mikado.1G1267.2"; ID "mikado.1G1267.2.CDS7";
1	Mikado_loci	CDS	49824844	49824989	.	+	0	gene_id "ENSSTUG00000023887"; transcript_id "mikado.1G1267.2"; ID "mikado.1G1267.2.CDS8";
1	Mikado_loci	CDS	49825297	49825438	.	+	1	gene_id "ENSSTUG00000023887"; transcript_id "mikado.1G1267.2"; ID "mikado.1G1267.2.CDS9";
1	Mikado_loci	CDS	49827501	49827677	.	+	0	gene_id "ENSSTUG00000023887"; transcript_id "mikado.1G1267.2"; ID "mikado.1G1267.2.CDS10";
1	Mikado_loci	CDS	49827844	49827952	.	+	0	gene_id "ENSSTUG00000023887"; transcript_id "mikado.1G1267.2"; ID "mikado.1G1267.2.CDS11";
1	Mikado_loci	CDS	49828021	49828141	.	+	2	gene_id "ENSSTUG00000023887"; transcript_id "mikado.1G1267.2"; ID "mikado.1G1267.2.CDS12";
1	Mikado_loci	CDS	49828283	49828360	.	+	1	gene_id "ENSSTUG00000023887"; transcript_id "mikado.1G1267.2"; ID "mikado.1G1267.2.CDS13";
1	Mikado_loci	CDS	49828509	49828690	.	+	1	gene_id "ENSSTUG00000023887"; transcript_id "mikado.1G1267.2"; ID "mikado.1G1267.2.CDS14";
1	Mikado_loci	CDS	49828820	49828916	.	+	2	gene_id "ENSSTUG00000023887"; transcript_id "mikado.1G1267.2"; ID "mikado.1G1267.2.CDS15";
1	Mikado_loci	CDS	49829017	49829108	.	+	1	gene_id "ENSSTUG00000023887"; transcript_id "mikado.1G1267.2"; ID "mikado.1G1267.2.CDS16";
1	Mikado_loci	CDS	49829213	49829273	.	+	2	gene_id "ENSSTUG00000023887"; transcript_id "mikado.1G1267.2"; ID "mikado.1G1267.2.CDS17";
1	Mikado_loci	CDS	49829381	49829578	.	+	1	gene_id "ENSSTUG00000023887"; transcript_id "mikado.1G1267.2"; ID "mikado.1G1267.2.CDS18";
1	Mikado_loci	CDS	49829797	49829926	.	+	1	gene_id "ENSSTUG00000023887"; transcript_id "mikado.1G1267.2"; ID "mikado.1G1267.2.CDS19";
1	Mikado_loci	CDS	49830011	49830190	.	+	0	gene_id "ENSSTUG00000023887"; transcript_id "mikado.1G1267.2"; ID "mikado.1G1267.2.CDS20";
1	Mikado_loci	CDS	49830362	49830511	.	+	0	gene_id "ENSSTUG00000023887"; transcript_id "mikado.1G1267.2"; ID "mikado.1G1267.2.CDS21";
1	Mikado_loci	CDS	49830604	49830783	.	+	0	gene_id "ENSSTUG00000023887"; transcript_id "mikado.1G1267.2"; ID "mikado.1G1267.2.CDS22";
1	Mikado_loci	CDS	49830927	49831031	.	+	0	gene_id "ENSSTUG00000023887"; transcript_id "mikado.1G1267.2"; ID "mikado.1G1267.2.CDS23";
1	Mikado_loci	CDS	49831255	49831422	.	+	0	gene_id "ENSSTUG00000023887"; transcript_id "mikado.1G1267.2"; ID "mikado.1G1267.2.CDS24";
1	Mikado_loci	CDS	49831621	49831732	.	+	0	gene_id "ENSSTUG00000023887"; transcript_id "mikado.1G1267.2"; ID "mikado.1G1267.2.CDS25";
1	Mikado_loci	CDS	49831836	49831994	.	+	2	gene_id "ENSSTUG00000023887"; transcript_id "mikado.1G1267.2"; ID "mikado.1G1267.2.CDS26";
1	Mikado_loci	CDS	49832124	49832270	.	+	2	gene_id "ENSSTUG00000023887"; transcript_id "mikado.1G1267.2"; ID "mikado.1G1267.2.CDS27";
1	Mikado_loci	CDS	49832455	49832553	.	+	2	gene_id "ENSSTUG00000023887"; transcript_id "mikado.1G1267.2"; ID "mikado.1G1267.2.CDS28";
1	Mikado_loci	CDS	49832978	49833099	.	+	2	gene_id "ENSSTUG00000023887"; transcript_id "mikado.1G1267.2"; ID "mikado.1G1267.2.CDS29";
1	Mikado_loci	CDS	49833392	49833649	.	+	0	gene_id "ENSSTUG00000023887"; transcript_id "mikado.1G1267.2"; ID "mikado.1G1267.2.CDS30";
1	Mikado_loci	CDS	49833855	49834014	.	+	0	gene_id "ENSSTUG00000023887"; transcript_id "mikado.1G1267.2"; ID "mikado.1G1267.2.CDS31";
1	Mikado_loci	CDS	49834178	49834309	.	+	2	gene_id "ENSSTUG00000023887"; transcript_id "mikado.1G1267.2"; ID "mikado.1G1267.2.CDS32";
1	Mikado_loci	CDS	49834857	49835037	.	+	2	gene_id "ENSSTUG00000023887"; transcript_id "mikado.1G1267.2"; ID "mikado.1G1267.2.CDS33";
1	Mikado_loci	CDS	49835309	49835438	.	+	1	gene_id "ENSSTUG00000023887"; transcript_id "mikado.1G1267.2"; ID "mikado.1G1267.2.CDS34";
1	Mikado_loci	CDS	49835612	49835727	.	+	0	gene_id "ENSSTUG00000023887"; transcript_id "mikado.1G1267.2"; ID "mikado.1G1267.2.CDS35";
1	Mikado_loci	CDS	49835828	49835939	.	+	1	gene_id "ENSSTUG00000023887"; transcript_id "mikado.1G1267.2"; ID "mikado.1G1267.2.CDS36";
1	Mikado_loci	CDS	49836080	49836351	.	+	0	gene_id "ENSSTUG00000023887"; transcript_id "mikado.1G1267.2"; ID "mikado.1G1267.2.CDS37";
1	Mikado_loci	CDS	49837546	49837675	.	+	1	gene_id "ENSSTUG00000023887"; transcript_id "mikado.1G1267.2"; ID "mikado.1G1267.2.CDS38";
1	Mikado_loci	CDS	49837788	49837921	.	+	0	gene_id "ENSSTUG00000023887"; transcript_id "mikado.1G1267.2"; ID "mikado.1G1267.2.CDS39";
1	Mikado_loci	CDS	49838116	49838308	.	+	1	gene_id "ENSSTUG00000023887"; transcript_id "mikado.1G1267.2"; ID "mikado.1G1267.2.CDS40";
1	Mikado_loci	CDS	49838601	49838728	.	+	0	gene_id "ENSSTUG00000023887"; transcript_id "mikado.1G1267.2"; ID "mikado.1G1267.2.CDS41";
1	Mikado_loci	CDS	49838870	49838976	.	+	1	gene_id "ENSSTUG00000023887"; transcript_id "mikado.1G1267.2"; ID "mikado.1G1267.2.CDS42";
1	Mikado_loci	CDS	49839171	49839284	.	+	2	gene_id "ENSSTUG00000023887"; transcript_id "mikado.1G1267.2"; ID "mikado.1G1267.2.CDS43";
1	Mikado_loci	CDS	49839381	49839451	.	+	2	gene_id "ENSSTUG00000023887"; transcript_id "mikado.1G1267.2"; ID "mikado.1G1267.2.CDS44";
1	Mikado_loci	CDS	49839572	49839663	.	+	0	gene_id "ENSSTUG00000023887"; transcript_id "mikado.1G1267.2"; ID "mikado.1G1267.2.CDS45";
1	Mikado_loci	CDS	49839886	49839995	.	+	1	gene_id "ENSSTUG00000023887"; transcript_id "mikado.1G1267.2"; ID "mikado.1G1267.2.CDS46";
1	Mikado_loci	CDS	49840141	49840256	.	+	2	gene_id "ENSSTUG00000023887"; transcript_id "mikado.1G1267.2"; ID "mikado.1G1267.2.CDS47";
1	Mikado_loci	five_prime_utr	49822125	49822233	.	+	.	gene_id "ENSSTUG00000023887"; transcript_id "mikado.1G1267.2"; ID "mikado.1G1267.2.five_prime_UTR1";
1	Mikado_loci	five_prime_utr	49822661	49822684	.	+	.	gene_id "ENSSTUG00000023887"; transcript_id "mikado.1G1267.2"; ID "mikado.1G1267.2.five_prime_UTR2";
1	Mikado_loci	three_prime_utr	49840257	49841256	.	+	.	gene_id "ENSSTUG00000023887"; transcript_id "mikado.1G1267.2"; ID "mikado.1G1267.2.three_prime_UTR1";
1	Mikado_loci	transcript	49952107	49956794	20	+	.	gene_id "ENSSTUG00000024650"; transcript_id "mikado.1G1270.5"; ID "mikado.1G1270.5";
1	Mikado_loci	exon	49952107	49952514	.	+	.	gene_id "ENSSTUG00000024650"; transcript_id "mikado.1G1270.5"; ID "mikado.1G1270.5.exon1";
1	Mikado_loci	exon	49953549	49953622	.	+	.	gene_id "ENSSTUG00000024650"; transcript_id "mikado.1G1270.5"; ID "mikado.1G1270.5.exon2";
1	Mikado_loci	exon	49953908	49954002	.	+	.	gene_id "ENSSTUG00000024650"; transcript_id "mikado.1G1270.5"; ID "mikado.1G1270.5.exon3";
1	Mikado_loci	exon	49954177	49954308	.	+	.	gene_id "ENSSTUG00000024650"; transcript_id "mikado.1G1270.5"; ID "mikado.1G1270.5.exon4";
1	Mikado_loci	exon	49954413	49954564	.	+	.	gene_id "ENSSTUG00000024650"; transcript_id "mikado.1G1270.5"; ID "mikado.1G1270.5.exon5";
1	Mikado_loci	exon	49954660	49954773	.	+	.	gene_id "ENSSTUG00000024650"; transcript_id "mikado.1G1270.5"; ID "mikado.1G1270.5.exon6";
1	Mikado_loci	exon	49955086	49955179	.	+	.	gene_id "ENSSTUG00000024650"; transcript_id "mikado.1G1270.5"; ID "mikado.1G1270.5.exon7";
1	Mikado_loci	exon	49955542	49955624	.	+	.	gene_id "ENSSTUG00000024650"; transcript_id "mikado.1G1270.5"; ID "mikado.1G1270.5.exon8";
1	Mikado_loci	exon	49956039	49956123	.	+	.	gene_id "ENSSTUG00000024650"; transcript_id "mikado.1G1270.5"; ID "mikado.1G1270.5.exon9";
1	Mikado_loci	exon	49956446	49956794	.	+	.	gene_id "ENSSTUG00000024650"; transcript_id "mikado.1G1270.5"; ID "mikado.1G1270.5.exon10";
1	Mikado_loci	CDS	49953568	49953622	.	+	0	gene_id "ENSSTUG00000024650"; transcript_id "mikado.1G1270.5"; ID "mikado.1G1270.5.CDS1";
1	Mikado_loci	CDS	49953908	49954002	.	+	2	gene_id "ENSSTUG00000024650"; transcript_id "mikado.1G1270.5"; ID "mikado.1G1270.5.CDS2";
1	Mikado_loci	CDS	49954177	49954308	.	+	0	gene_id "ENSSTUG00000024650"; transcript_id "mikado.1G1270.5"; ID "mikado.1G1270.5.CDS3";
1	Mikado_loci	CDS	49954413	49954564	.	+	0	gene_id "ENSSTUG00000024650"; transcript_id "mikado.1G1270.5"; ID "mikado.1G1270.5.CDS4";
1	Mikado_loci	CDS	49954660	49954773	.	+	1	gene_id "ENSSTUG00000024650"; transcript_id "mikado.1G1270.5"; ID "mikado.1G1270.5.CDS5";
1	Mikado_loci	CDS	49955086	49955179	.	+	1	gene_id "ENSSTUG00000024650"; transcript_id "mikado.1G1270.5"; ID "mikado.1G1270.5.CDS6";
1	Mikado_loci	CDS	49955542	49955624	.	+	0	gene_id "ENSSTUG00000024650"; transcript_id "mikado.1G1270.5"; ID "mikado.1G1270.5.CDS7";
1	Mikado_loci	CDS	49956039	49956123	.	+	1	gene_id "ENSSTUG00000024650"; transcript_id "mikado.1G1270.5"; ID "mikado.1G1270.5.CDS8";
1	Mikado_loci	CDS	49956446	49956487	.	+	0	gene_id "ENSSTUG00000024650"; transcript_id "mikado.1G1270.5"; ID "mikado.1G1270.5.CDS9";
1	Mikado_loci	five_prime_utr	49952107	49952514	.	+	.	gene_id "ENSSTUG00000024650"; transcript_id "mikado.1G1270.5"; ID "mikado.1G1270.5.five_prime_UTR1";
1	Mikado_loci	five_prime_utr	49953549	49953567	.	+	.	gene_id "ENSSTUG00000024650"; transcript_id "mikado.1G1270.5"; ID "mikado.1G1270.5.five_prime_UTR2";
1	Mikado_loci	three_prime_utr	49956488	49956794	.	+	.	gene_id "ENSSTUG00000024650"; transcript_id "mikado.1G1270.5"; ID "mikado.1G1270.5.three_prime_UTR1";
1	Mikado_loci	transcript	50000857	50027239	13	-	.	gene_id "ENSSTUG00000024711"; transcript_id "mikado.1G1276.2"; ID "mikado.1G1276.2";
1	Mikado_loci	exon	50000857	50003627	.	-	.	gene_id "ENSSTUG00000024711"; transcript_id "mikado.1G1276.2"; ID "mikado.1G1276.2.exon1";
1	Mikado_loci	exon	50003884	50004033	.	-	.	gene_id "ENSSTUG00000024711"; transcript_id "mikado.1G1276.2"; ID "mikado.1G1276.2.exon2";
1	Mikado_loci	exon	50006068	50006319	.	-	.	gene_id "ENSSTUG00000024711"; transcript_id "mikado.1G1276.2"; ID "mikado.1G1276.2.exon3";
1	Mikado_loci	exon	50006477	50006635	.	-	.	gene_id "ENSSTUG00000024711"; transcript_id "mikado.1G1276.2"; ID "mikado.1G1276.2.exon4";
1	Mikado_loci	exon	50006775	50007331	.	-	.	gene_id "ENSSTUG00000024711"; transcript_id "mikado.1G1276.2"; ID "mikado.1G1276.2.exon5";
1	Mikado_loci	exon	50009832	50009969	.	-	.	gene_id "ENSSTUG00000024711"; transcript_id "mikado.1G1276.2"; ID "mikado.1G1276.2.exon6";
1	Mikado_loci	exon	50013839	50013935	.	-	.	gene_id "ENSSTUG00000024711"; transcript_id "mikado.1G1276.2"; ID "mikado.1G1276.2.exon7";
1	Mikado_loci	exon	50015531	50015677	.	-	.	gene_id "ENSSTUG00000024711"; transcript_id "mikado.1G1276.2"; ID "mikado.1G1276.2.exon8";
1	Mikado_loci	exon	50022934	50023914	.	-	.	gene_id "ENSSTUG00000024711"; transcript_id "mikado.1G1276.2"; ID "mikado.1G1276.2.exon9";
1	Mikado_loci	exon	50027069	50027239	.	-	.	gene_id "ENSSTUG00000024711"; transcript_id "mikado.1G1276.2"; ID "mikado.1G1276.2.exon10";
1	Mikado_loci	CDS	50003507	50003627	.	-	1	gene_id "ENSSTUG00000024711"; transcript_id "mikado.1G1276.2"; ID "mikado.1G1276.2.CDS1";
1	Mikado_loci	CDS	50003884	50004033	.	-	1	gene_id "ENSSTUG00000024711"; transcript_id "mikado.1G1276.2"; ID "mikado.1G1276.2.CDS2";
1	Mikado_loci	CDS	50006068	50006319	.	-	1	gene_id "ENSSTUG00000024711"; transcript_id "mikado.1G1276.2"; ID "mikado.1G1276.2.CDS3";
1	Mikado_loci	CDS	50006477	50006635	.	-	1	gene_id "ENSSTUG00000024711"; transcript_id "mikado.1G1276.2"; ID "mikado.1G1276.2.CDS4";
1	Mikado_loci	CDS	50006775	50007331	.	-	0	gene_id "ENSSTUG00000024711"; transcript_id "mikado.1G1276.2"; ID "mikado.1G1276.2.CDS5";
1	Mikado_loci	CDS	50009832	50009969	.	-	0	gene_id "ENSSTUG00000024711"; transcript_id "mikado.1G1276.2"; ID "mikado.1G1276.2.CDS6";
1	Mikado_loci	CDS	50013839	50013935	.	-	1	gene_id "ENSSTUG00000024711"; transcript_id "mikado.1G1276.2"; ID "mikado.1G1276.2.CDS7";
1	Mikado_loci	CDS	50015531	50015677	.	-	1	gene_id "ENSSTUG00000024711"; transcript_id "mikado.1G1276.2"; ID "mikado.1G1276.2.CDS8";
1	Mikado_loci	CDS	50022934	50023835	.	-	0	gene_id "ENSSTUG00000024711"; transcript_id "mikado.1G1276.2"; ID "mikado.1G1276.2.CDS9";
1	Mikado_loci	five_prime_utr	50023836	50023914	.	-	.	gene_id "ENSSTUG00000024711"; transcript_id "mikado.1G1276.2"; ID "mikado.1G1276.2.five_prime_UTR1";
1	Mikado_loci	five_prime_utr	50027069	50027239	.	-	.	gene_id "ENSSTUG00000024711"; transcript_id "mikado.1G1276.2"; ID "mikado.1G1276.2.five_prime_UTR2";
1	Mikado_loci	three_prime_utr	50000857	50003506	.	-	.	gene_id "ENSSTUG00000024711"; transcript_id "mikado.1G1276.2"; ID "mikado.1G1276.2.three_prime_UTR1";
1	Mikado_loci	transcript	50000857	50027239	13	-	.	gene_id "ENSSTUG00000024711"; transcript_id "mikado.1G1276.3"; ID "mikado.1G1276.3";
1	Mikado_loci	exon	50000857	50003627	.	-	.	gene_id "ENSSTUG00000024711"; transcript_id "mikado.1G1276.3"; ID "mikado.1G1276.3.exon1";
1	Mikado_loci	exon	50003884	50004033	.	-	.	gene_id "ENSSTUG00000024711"; transcript_id "mikado.1G1276.3"; ID "mikado.1G1276.3.exon2";
1	Mikado_loci	exon	50006068	50006319	.	-	.	gene_id "ENSSTUG00000024711"; transcript_id "mikado.1G1276.3"; ID "mikado.1G1276.3.exon3";
1	Mikado_loci	exon	50006477	50006632	.	-	.	gene_id "ENSSTUG00000024711"; transcript_id "mikado.1G1276.3"; ID "mikado.1G1276.3.exon4";
1	Mikado_loci	exon	50006775	50007331	.	-	.	gene_id "ENSSTUG00000024711"; transcript_id "mikado.1G1276.3"; ID "mikado.1G1276.3.exon5";
1	Mikado_loci	exon	50009832	50009969	.	-	.	gene_id "ENSSTUG00000024711"; transcript_id "mikado.1G1276.3"; ID "mikado.1G1276.3.exon6";
1	Mikado_loci	exon	50013839	50013935	.	-	.	gene_id "ENSSTUG00000024711"; transcript_id "mikado.1G1276.3"; ID "mikado.1G1276.3.exon7";
1	Mikado_loci	exon	50015531	50015677	.	-	.	gene_id "ENSSTUG00000024711"; transcript_id "mikado.1G1276.3"; ID "mikado.1G1276.3.exon8";
1	Mikado_loci	exon	50022934	50023914	.	-	.	gene_id "ENSSTUG00000024711"; transcript_id "mikado.1G1276.3"; ID "mikado.1G1276.3.exon9";
1	Mikado_loci	exon	50027069	50027239	.	-	.	gene_id "ENSSTUG00000024711"; transcript_id "mikado.1G1276.3"; ID "mikado.1G1276.3.exon10";
1	Mikado_loci	CDS	50003507	50003627	.	-	1	gene_id "ENSSTUG00000024711"; transcript_id "mikado.1G1276.3"; ID "mikado.1G1276.3.CDS1";
1	Mikado_loci	CDS	50003884	50004033	.	-	1	gene_id "ENSSTUG00000024711"; transcript_id "mikado.1G1276.3"; ID "mikado.1G1276.3.CDS2";
1	Mikado_loci	CDS	50006068	50006319	.	-	1	gene_id "ENSSTUG00000024711"; transcript_id "mikado.1G1276.3"; ID "mikado.1G1276.3.CDS3";
1	Mikado_loci	CDS	50006477	50006632	.	-	1	gene_id "ENSSTUG00000024711"; transcript_id "mikado.1G1276.3"; ID "mikado.1G1276.3.CDS4";
1	Mikado_loci	CDS	50006775	50007331	.	-	0	gene_id "ENSSTUG00000024711"; transcript_id "mikado.1G1276.3"; ID "mikado.1G1276.3.CDS5";
1	Mikado_loci	CDS	50009832	50009969	.	-	0	gene_id "ENSSTUG00000024711"; transcript_id "mikado.1G1276.3"; ID "mikado.1G1276.3.CDS6";
1	Mikado_loci	CDS	50013839	50013935	.	-	1	gene_id "ENSSTUG00000024711"; transcript_id "mikado.1G1276.3"; ID "mikado.1G1276.3.CDS7";
1	Mikado_loci	CDS	50015531	50015677	.	-	1	gene_id "ENSSTUG00000024711"; transcript_id "mikado.1G1276.3"; ID "mikado.1G1276.3.CDS8";
1	Mikado_loci	CDS	50022934	50023835	.	-	0	gene_id "ENSSTUG00000024711"; transcript_id "mikado.1G1276.3"; ID "mikado.1G1276.3.CDS9";
1	Mikado_loci	five_prime_utr	50023836	50023914	.	-	.	gene_id "ENSSTUG00000024711"; transcript_id "mikado.1G1276.3"; ID "mikado.1G1276.3.five_prime_UTR1";
1	Mikado_loci	five_prime_utr	50027069	50027239	.	-	.	gene_id "ENSSTUG00000024711"; transcript_id "mikado.1G1276.3"; ID "mikado.1G1276.3.five_prime_UTR2";
1	Mikado_loci	three_prime_utr	50000857	50003506	.	-	.	gene_id "ENSSTUG00000024711"; transcript_id "mikado.1G1276.3"; ID "mikado.1G1276.3.three_prime_UTR1";
1	Mikado_loci	transcript	50000857	50027239	13	-	.	gene_id "ENSSTUG00000024711"; transcript_id "mikado.1G1276.4"; ID "mikado.1G1276.4";
1	Mikado_loci	exon	50000857	50003627	.	-	.	gene_id "ENSSTUG00000024711"; transcript_id "mikado.1G1276.4"; ID "mikado.1G1276.4.exon1";
1	Mikado_loci	exon	50003884	50004033	.	-	.	gene_id "ENSSTUG00000024711"; transcript_id "mikado.1G1276.4"; ID "mikado.1G1276.4.exon2";
1	Mikado_loci	exon	50006068	50006319	.	-	.	gene_id "ENSSTUG00000024711"; transcript_id "mikado.1G1276.4"; ID "mikado.1G1276.4.exon3";
1	Mikado_loci	exon	50006477	50006635	.	-	.	gene_id "ENSSTUG00000024711"; transcript_id "mikado.1G1276.4"; ID "mikado.1G1276.4.exon4";
1	Mikado_loci	exon	50006775	50007331	.	-	.	gene_id "ENSSTUG00000024711"; transcript_id "mikado.1G1276.4"; ID "mikado.1G1276.4.exon5";
1	Mikado_loci	exon	50009832	50009969	.	-	.	gene_id "ENSSTUG00000024711"; transcript_id "mikado.1G1276.4"; ID "mikado.1G1276.4.exon6";
1	Mikado_loci	exon	50013839	50013935	.	-	.	gene_id "ENSSTUG00000024711"; transcript_id "mikado.1G1276.4"; ID "mikado.1G1276.4.exon7";
1	Mikado_loci	exon	50015531	50015677	.	-	.	gene_id "ENSSTUG00000024711"; transcript_id "mikado.1G1276.4"; ID "mikado.1G1276.4.exon8";
1	Mikado_loci	exon	50022934	50023914	.	-	.	gene_id "ENSSTUG00000024711"; transcript_id "mikado.1G1276.4"; ID "mikado.1G1276.4.exon9";
1	Mikado_loci	exon	50027087	50027239	.	-	.	gene_id "ENSSTUG00000024711"; transcript_id "mikado.1G1276.4"; ID "mikado.1G1276.4.exon10";
1	Mikado_loci	CDS	50003507	50003627	.	-	1	gene_id "ENSSTUG00000024711"; transcript_id "mikado.1G1276.4"; ID "mikado.1G1276.4.CDS1";
1	Mikado_loci	CDS	50003884	50004033	.	-	1	gene_id "ENSSTUG00000024711"; transcript_id "mikado.1G1276.4"; ID "mikado.1G1276.4.CDS2";
1	Mikado_loci	CDS	50006068	50006319	.	-	1	gene_id "ENSSTUG00000024711"; transcript_id "mikado.1G1276.4"; ID "mikado.1G1276.4.CDS3";
1	Mikado_loci	CDS	50006477	50006635	.	-	1	gene_id "ENSSTUG00000024711"; transcript_id "mikado.1G1276.4"; ID "mikado.1G1276.4.CDS4";
1	Mikado_loci	CDS	50006775	50007331	.	-	0	gene_id "ENSSTUG00000024711"; transcript_id "mikado.1G1276.4"; ID "mikado.1G1276.4.CDS5";
1	Mikado_loci	CDS	50009832	50009969	.	-	0	gene_id "ENSSTUG00000024711"; transcript_id "mikado.1G1276.4"; ID "mikado.1G1276.4.CDS6";
1	Mikado_loci	CDS	50013839	50013935	.	-	1	gene_id "ENSSTUG00000024711"; transcript_id "mikado.1G1276.4"; ID "mikado.1G1276.4.CDS7";
1	Mikado_loci	CDS	50015531	50015677	.	-	1	gene_id "ENSSTUG00000024711"; transcript_id "mikado.1G1276.4"; ID "mikado.1G1276.4.CDS8";
1	Mikado_loci	CDS	50022934	50023835	.	-	0	gene_id "ENSSTUG00000024711"; transcript_id "mikado.1G1276.4"; ID "mikado.1G1276.4.CDS9";
1	Mikado_loci	five_prime_utr	50023836	50023914	.	-	.	gene_id "ENSSTUG00000024711"; transcript_id "mikado.1G1276.4"; ID "mikado.1G1276.4.five_prime_UTR1";
1	Mikado_loci	five_prime_utr	50027087	50027239	.	-	.	gene_id "ENSSTUG00000024711"; transcript_id "mikado.1G1276.4"; ID "mikado.1G1276.4.five_prime_UTR2";
1	Mikado_loci	three_prime_utr	50000857	50003506	.	-	.	gene_id "ENSSTUG00000024711"; transcript_id "mikado.1G1276.4"; ID "mikado.1G1276.4.three_prime_UTR1";
1	Mikado_loci	transcript	50145656	50149068	12	-	.	gene_id "ENSSTUG00000000193"; transcript_id "mikado.1G1285.2"; ID "mikado.1G1285.2";
1	Mikado_loci	exon	50145656	50146140	.	-	.	gene_id "ENSSTUG00000000193"; transcript_id "mikado.1G1285.2"; ID "mikado.1G1285.2.exon1";
1	Mikado_loci	exon	50146241	50146377	.	-	.	gene_id "ENSSTUG00000000193"; transcript_id "mikado.1G1285.2"; ID "mikado.1G1285.2.exon2";
1	Mikado_loci	exon	50146466	50146571	.	-	.	gene_id "ENSSTUG00000000193"; transcript_id "mikado.1G1285.2"; ID "mikado.1G1285.2.exon3";
1	Mikado_loci	exon	50147293	50147358	.	-	.	gene_id "ENSSTUG00000000193"; transcript_id "mikado.1G1285.2"; ID "mikado.1G1285.2.exon4";
1	Mikado_loci	exon	50147488	50147696	.	-	.	gene_id "ENSSTUG00000000193"; transcript_id "mikado.1G1285.2"; ID "mikado.1G1285.2.exon5";
1	Mikado_loci	exon	50147804	50148091	.	-	.	gene_id "ENSSTUG00000000193"; transcript_id "mikado.1G1285.2"; ID "mikado.1G1285.2.exon6";
1	Mikado_loci	exon	50148894	50149068	.	-	.	gene_id "ENSSTUG00000000193"; transcript_id "mikado.1G1285.2"; ID "mikado.1G1285.2.exon7";
1	Mikado_loci	CDS	50146247	50146377	.	-	2	gene_id "ENSSTUG00000000193"; transcript_id "mikado.1G1285.2"; ID "mikado.1G1285.2.CDS1";
1	Mikado_loci	CDS	50146466	50146571	.	-	0	gene_id "ENSSTUG00000000193"; transcript_id "mikado.1G1285.2"; ID "mikado.1G1285.2.CDS2";
1	Mikado_loci	CDS	50147293	50147358	.	-	0	gene_id "ENSSTUG00000000193"; transcript_id "mikado.1G1285.2"; ID "mikado.1G1285.2.CDS3";
1	Mikado_loci	CDS	50147488	50147696	.	-	2	gene_id "ENSSTUG00000000193"; transcript_id "mikado.1G1285.2"; ID "mikado.1G1285.2.CDS4";
1	Mikado_loci	CDS	50147804	50148091	.	-	2	gene_id "ENSSTUG00000000193"; transcript_id "mikado.1G1285.2"; ID "mikado.1G1285.2.CDS5";
1	Mikado_loci	CDS	50148894	50148909	.	-	0	gene_id "ENSSTUG00000000193"; transcript_id "mikado.1G1285.2"; ID "mikado.1G1285.2.CDS6";
1	Mikado_loci	five_prime_utr	50148910	50149068	.	-	.	gene_id "ENSSTUG00000000193"; transcript_id "mikado.1G1285.2"; ID "mikado.1G1285.2.five_prime_UTR1";
1	Mikado_loci	three_prime_utr	50145656	50146140	.	-	.	gene_id "ENSSTUG00000000193"; transcript_id "mikado.1G1285.2"; ID "mikado.1G1285.2.three_prime_UTR1";
1	Mikado_loci	three_prime_utr	50146241	50146246	.	-	.	gene_id "ENSSTUG00000000193"; transcript_id "mikado.1G1285.2"; ID "mikado.1G1285.2.three_prime_UTR2";
1	Mikado_loci	transcript	50145656	50149068	15	-	.	gene_id "ENSSTUG00000000193"; transcript_id "mikado.1G1285.3"; ID "mikado.1G1285.3";
1	Mikado_loci	exon	50145656	50146140	.	-	.	gene_id "ENSSTUG00000000193"; transcript_id "mikado.1G1285.3"; ID "mikado.1G1285.3.exon1";
1	Mikado_loci	exon	50146246	50146377	.	-	.	gene_id "ENSSTUG00000000193"; transcript_id "mikado.1G1285.3"; ID "mikado.1G1285.3.exon2";
1	Mikado_loci	exon	50146466	50146571	.	-	.	gene_id "ENSSTUG00000000193"; transcript_id "mikado.1G1285.3"; ID "mikado.1G1285.3.exon3";
1	Mikado_loci	exon	50147293	50147358	.	-	.	gene_id "ENSSTUG00000000193"; transcript_id "mikado.1G1285.3"; ID "mikado.1G1285.3.exon4";
1	Mikado_loci	exon	50147488	50147696	.	-	.	gene_id "ENSSTUG00000000193"; transcript_id "mikado.1G1285.3"; ID "mikado.1G1285.3.exon5";
1	Mikado_loci	exon	50147804	50148091	.	-	.	gene_id "ENSSTUG00000000193"; transcript_id "mikado.1G1285.3"; ID "mikado.1G1285.3.exon6";
1	Mikado_loci	exon	50148894	50149068	.	-	.	gene_id "ENSSTUG00000000193"; transcript_id "mikado.1G1285.3"; ID "mikado.1G1285.3.exon7";
1	Mikado_loci	CDS	50146247	50146377	.	-	2	gene_id "ENSSTUG00000000193"; transcript_id "mikado.1G1285.3"; ID "mikado.1G1285.3.CDS1";
1	Mikado_loci	CDS	50146466	50146571	.	-	0	gene_id "ENSSTUG00000000193"; transcript_id "mikado.1G1285.3"; ID "mikado.1G1285.3.CDS2";
1	Mikado_loci	CDS	50147293	50147358	.	-	0	gene_id "ENSSTUG00000000193"; transcript_id "mikado.1G1285.3"; ID "mikado.1G1285.3.CDS3";
1	Mikado_loci	CDS	50147488	50147696	.	-	2	gene_id "ENSSTUG00000000193"; transcript_id "mikado.1G1285.3"; ID "mikado.1G1285.3.CDS4";
1	Mikado_loci	CDS	50147804	50148091	.	-	2	gene_id "ENSSTUG00000000193"; transcript_id "mikado.1G1285.3"; ID "mikado.1G1285.3.CDS5";
1	Mikado_loci	CDS	50148894	50148909	.	-	0	gene_id "ENSSTUG00000000193"; transcript_id "mikado.1G1285.3"; ID "mikado.1G1285.3.CDS6";
1	Mikado_loci	five_prime_utr	50148910	50149068	.	-	.	gene_id "ENSSTUG00000000193"; transcript_id "mikado.1G1285.3"; ID "mikado.1G1285.3.five_prime_UTR1";
1	Mikado_loci	three_prime_utr	50145656	50146140	.	-	.	gene_id "ENSSTUG00000000193"; transcript_id "mikado.1G1285.3"; ID "mikado.1G1285.3.three_prime_UTR1";
1	Mikado_loci	three_prime_utr	50146246	50146246	.	-	.	gene_id "ENSSTUG00000000193"; transcript_id "mikado.1G1285.3"; ID "mikado.1G1285.3.three_prime_UTR2";
1	Mikado_loci	transcript	50624086	50641330	18	+	.	gene_id "ENSSTUG00000000262"; transcript_id "mikado.1G1293.2"; ID "mikado.1G1293.2";
1	Mikado_loci	exon	50624086	50624551	.	+	.	gene_id "ENSSTUG00000000262"; transcript_id "mikado.1G1293.2"; ID "mikado.1G1293.2.exon1";
1	Mikado_loci	exon	50624873	50624992	.	+	.	gene_id "ENSSTUG00000000262"; transcript_id "mikado.1G1293.2"; ID "mikado.1G1293.2.exon2";
1	Mikado_loci	exon	50625232	50625340	.	+	.	gene_id "ENSSTUG00000000262"; transcript_id "mikado.1G1293.2"; ID "mikado.1G1293.2.exon3";
1	Mikado_loci	exon	50625550	50625737	.	+	.	gene_id "ENSSTUG00000000262"; transcript_id "mikado.1G1293.2"; ID "mikado.1G1293.2.exon4";
1	Mikado_loci	exon	50626151	50626293	.	+	.	gene_id "ENSSTUG00000000262"; transcript_id "mikado.1G1293.2"; ID "mikado.1G1293.2.exon5";
1	Mikado_loci	exon	50626402	50626573	.	+	.	gene_id "ENSSTUG00000000262"; transcript_id "mikado.1G1293.2"; ID "mikado.1G1293.2.exon6";
1	Mikado_loci	exon	50626722	50626812	.	+	.	gene_id "ENSSTUG00000000262"; transcript_id "mikado.1G1293.2"; ID "mikado.1G1293.2.exon7";
1	Mikado_loci	exon	50627469	50627562	.	+	.	gene_id "ENSSTUG00000000262"; transcript_id "mikado.1G1293.2"; ID "mikado.1G1293.2.exon8";
1	Mikado_loci	exon	50638137	50641054	.	+	.	gene_id "ENSSTUG00000000262"; transcript_id "mikado.1G1293.2"; ID "mikado.1G1293.2.exon9";
1	Mikado_loci	exon	50641182	50641330	.	+	.	gene_id "ENSSTUG00000000262"; transcript_id "mikado.1G1293.2"; ID "mikado.1G1293.2.exon10";
1	Mikado_loci	CDS	50624935	50624992	.	+	0	gene_id "ENSSTUG00000000262"; transcript_id "mikado.1G1293.2"; ID "mikado.1G1293.2.CDS1";
1	Mikado_loci	CDS	50625232	50625340	.	+	2	gene_id "ENSSTUG00000000262"; transcript_id "mikado.1G1293.2"; ID "mikado.1G1293.2.CDS2";
1	Mikado_loci	CDS	50625550	50625737	.	+	1	gene_id "ENSSTUG00000000262"; transcript_id "mikado.1G1293.2"; ID "mikado.1G1293.2.CDS3";
1	Mikado_loci	CDS	50626151	50626293	.	+	2	gene_id "ENSSTUG00000000262"; transcript_id "mikado.1G1293.2"; ID "mikado.1G1293.2.CDS4";
1	Mikado_loci	CDS	50626402	50626573	.	+	0	gene_id "ENSSTUG00000000262"; transcript_id "mikado.1G1293.2"; ID "mikado.1G1293.2.CDS5";
1	Mikado_loci	CDS	50626722	50626812	.	+	2	gene_id "ENSSTUG00000000262"; transcript_id "mikado.1G1293.2"; ID "mikado.1G1293.2.CDS6";
1	Mikado_loci	CDS	50627469	50627562	.	+	1	gene_id "ENSSTUG00000000262"; transcript_id "mikado.1G1293.2"; ID "mikado.1G1293.2.CDS7";
1	Mikado_loci	CDS	50638137	50638838	.	+	0	gene_id "ENSSTUG00000000262"; transcript_id "mikado.1G1293.2"; ID "mikado.1G1293.2.CDS8";
1	Mikado_loci	five_prime_utr	50624086	50624551	.	+	.	gene_id "ENSSTUG00000000262"; transcript_id "mikado.1G1293.2"; ID "mikado.1G1293.2.five_prime_UTR1";
1	Mikado_loci	five_prime_utr	50624873	50624934	.	+	.	gene_id "ENSSTUG00000000262"; transcript_id "mikado.1G1293.2"; ID "mikado.1G1293.2.five_prime_UTR2";
1	Mikado_loci	three_prime_utr	50638839	50641054	.	+	.	gene_id "ENSSTUG00000000262"; transcript_id "mikado.1G1293.2"; ID "mikado.1G1293.2.three_prime_UTR1";
1	Mikado_loci	three_prime_utr	50641182	50641330	.	+	.	gene_id "ENSSTUG00000000262"; transcript_id "mikado.1G1293.2"; ID "mikado.1G1293.2.three_prime_UTR2";
1	Mikado_loci	transcript	50667923	50685205	19	+	.	gene_id "ENSSTUG00000000287"; transcript_id "mikado.1G1296.3"; ID "mikado.1G1296.3";
1	Mikado_loci	exon	50667923	50668221	.	+	.	gene_id "ENSSTUG00000000287"; transcript_id "mikado.1G1296.3"; ID "mikado.1G1296.3.exon1";
1	Mikado_loci	exon	50670079	50670158	.	+	.	gene_id "ENSSTUG00000000287"; transcript_id "mikado.1G1296.3"; ID "mikado.1G1296.3.exon2";
1	Mikado_loci	exon	50670659	50670742	.	+	.	gene_id "ENSSTUG00000000287"; transcript_id "mikado.1G1296.3"; ID "mikado.1G1296.3.exon3";
1	Mikado_loci	exon	50671080	50671152	.	+	.	gene_id "ENSSTUG00000000287"; transcript_id "mikado.1G1296.3"; ID "mikado.1G1296.3.exon4";
1	Mikado_loci	exon	50672555	50672613	.	+	.	gene_id "ENSSTUG00000000287"; transcript_id "mikado.1G1296.3"; ID "mikado.1G1296.3.exon5";
1	Mikado_loci	exon	50684307	50684386	.	+	.	gene_id "ENSSTUG00000000287"; transcript_id "mikado.1G1296.3"; ID "mikado.1G1296.3.exon6";
1	Mikado_loci	exon	50684612	50685205	.	+	.	gene_id "ENSSTUG00000000287"; transcript_id "mikado.1G1296.3"; ID "mikado.1G1296.3.exon7";
1	Mikado_loci	CDS	50670093	50670158	.	+	0	gene_id "ENSSTUG00000000287"; transcript_id "mikado.1G1296.3"; ID "mikado.1G1296.3.CDS1";
1	Mikado_loci	CDS	50670659	50670742	.	+	0	gene_id "ENSSTUG00000000287"; transcript_id "mikado.1G1296.3"; ID "mikado.1G1296.3.CDS2";
1	Mikado_loci	CDS	50671080	50671152	.	+	0	gene_id "ENSSTUG00000000287"; transcript_id "mikado.1G1296.3"; ID "mikado.1G1296.3.CDS3";
1	Mikado_loci	CDS	50672555	50672613	.	+	2	gene_id "ENSSTUG00000000287"; transcript_id "mikado.1G1296.3"; ID "mikado.1G1296.3.CDS4";
1	Mikado_loci	CDS	50684307	50684386	.	+	0	gene_id "ENSSTUG00000000287"; transcript_id "mikado.1G1296.3"; ID "mikado.1G1296.3.CDS5";
1	Mikado_loci	CDS	50684612	50684672	.	+	1	gene_id "ENSSTUG00000000287"; transcript_id "mikado.1G1296.3"; ID "mikado.1G1296.3.CDS6";
1	Mikado_loci	five_prime_utr	50667923	50668221	.	+	.	gene_id "ENSSTUG00000000287"; transcript_id "mikado.1G1296.3"; ID "mikado.1G1296.3.five_prime_UTR1";
1	Mikado_loci	five_prime_utr	50670079	50670092	.	+	.	gene_id "ENSSTUG00000000287"; transcript_id "mikado.1G1296.3"; ID "mikado.1G1296.3.five_prime_UTR2";
1	Mikado_loci	three_prime_utr	50684673	50685205	.	+	.	gene_id "ENSSTUG00000000287"; transcript_id "mikado.1G1296.3"; ID "mikado.1G1296.3.three_prime_UTR1";
1	Mikado_loci	transcript	51383578	51384640	15	+	.	gene_id "ENSSTUG00000001675"; transcript_id "mikado.1G1310.2"; ID "mikado.1G1310.2";
1	Mikado_loci	exon	51383578	51383906	.	+	.	gene_id "ENSSTUG00000001675"; transcript_id "mikado.1G1310.2"; ID "mikado.1G1310.2.exon1";
1	Mikado_loci	exon	51384119	51384271	.	+	.	gene_id "ENSSTUG00000001675"; transcript_id "mikado.1G1310.2"; ID "mikado.1G1310.2.exon2";
1	Mikado_loci	exon	51384509	51384640	.	+	.	gene_id "ENSSTUG00000001675"; transcript_id "mikado.1G1310.2"; ID "mikado.1G1310.2.exon3";
1	Mikado_loci	CDS	51383812	51383906	.	+	0	gene_id "ENSSTUG00000001675"; transcript_id "mikado.1G1310.2"; ID "mikado.1G1310.2.CDS1";
1	Mikado_loci	CDS	51384119	51384271	.	+	1	gene_id "ENSSTUG00000001675"; transcript_id "mikado.1G1310.2"; ID "mikado.1G1310.2.CDS2";
1	Mikado_loci	CDS	51384509	51384566	.	+	1	gene_id "ENSSTUG00000001675"; transcript_id "mikado.1G1310.2"; ID "mikado.1G1310.2.CDS3";
1	Mikado_loci	five_prime_utr	51383578	51383811	.	+	.	gene_id "ENSSTUG00000001675"; transcript_id "mikado.1G1310.2"; ID "mikado.1G1310.2.five_prime_UTR1";
1	Mikado_loci	three_prime_utr	51384567	51384640	.	+	.	gene_id "ENSSTUG00000001675"; transcript_id "mikado.1G1310.2"; ID "mikado.1G1310.2.three_prime_UTR1";
1	Mikado_loci	transcript	51390437	51391159	17	+	.	gene_id "ENSSTUG00000001675"; transcript_id "mikado.1G1312.1"; ID "mikado.1G1312.1";
1	Mikado_loci	exon	51390437	51390821	.	+	.	gene_id "ENSSTUG00000001675"; transcript_id "mikado.1G1312.1"; ID "mikado.1G1312.1.exon1";
1	Mikado_loci	exon	51390913	51391159	.	+	.	gene_id "ENSSTUG00000001675"; transcript_id "mikado.1G1312.1"; ID "mikado.1G1312.1.exon2";
1	Mikado_loci	CDS	51390615	51390821	.	+	0	gene_id "ENSSTUG00000001675"; transcript_id "mikado.1G1312.1"; ID "mikado.1G1312.1.CDS1";
1	Mikado_loci	CDS	51390913	51391041	.	+	0	gene_id "ENSSTUG00000001675"; transcript_id "mikado.1G1312.1"; ID "mikado.1G1312.1.CDS2";
1	Mikado_loci	five_prime_utr	51390437	51390614	.	+	.	gene_id "ENSSTUG00000001675"; transcript_id "mikado.1G1312.1"; ID "mikado.1G1312.1.five_prime_UTR1";
1	Mikado_loci	three_prime_utr	51391042	51391159	.	+	.	gene_id "ENSSTUG00000001675"; transcript_id "mikado.1G1312.1"; ID "mikado.1G1312.1.three_prime_UTR1";
1	Mikado_loci	transcript	51862958	51877030	20	+	.	gene_id "ENSSTUG00000013646"; transcript_id "mikado.1G1322.5"; ID "mikado.1G1322.5";
1	Mikado_loci	exon	51862958	51863256	.	+	.	gene_id "ENSSTUG00000013646"; transcript_id "mikado.1G1322.5"; ID "mikado.1G1322.5.exon1";
1	Mikado_loci	exon	51864005	51864047	.	+	.	gene_id "ENSSTUG00000013646"; transcript_id "mikado.1G1322.5"; ID "mikado.1G1322.5.exon2";
1	Mikado_loci	exon	51864601	51864708	.	+	.	gene_id "ENSSTUG00000013646"; transcript_id "mikado.1G1322.5"; ID "mikado.1G1322.5.exon3";
1	Mikado_loci	exon	51864846	51865095	.	+	.	gene_id "ENSSTUG00000013646"; transcript_id "mikado.1G1322.5"; ID "mikado.1G1322.5.exon4";
1	Mikado_loci	exon	51865347	51865422	.	+	.	gene_id "ENSSTUG00000013646"; transcript_id "mikado.1G1322.5"; ID "mikado.1G1322.5.exon5";
1	Mikado_loci	exon	51865510	51865609	.	+	.	gene_id "ENSSTUG00000013646"; transcript_id "mikado.1G1322.5"; ID "mikado.1G1322.5.exon6";
1	Mikado_loci	exon	51865704	51865744	.	+	.	gene_id "ENSSTUG00000013646"; transcript_id "mikado.1G1322.5"; ID "mikado.1G1322.5.exon7";
1	Mikado_loci	exon	51865847	51865901	.	+	.	gene_id "ENSSTUG00000013646"; transcript_id "mikado.1G1322.5"; ID "mikado.1G1322.5.exon8";
1	Mikado_loci	exon	51865984	51866067	.	+	.	gene_id "ENSSTUG00000013646"; transcript_id "mikado.1G1322.5"; ID "mikado.1G1322.5.exon9";
1	Mikado_loci	exon	51866278	51866387	.	+	.	gene_id "ENSSTUG00000013646"; transcript_id "mikado.1G1322.5"; ID "mikado.1G1322.5.exon10";
1	Mikado_loci	exon	51866495	51866613	.	+	.	gene_id "ENSSTUG00000013646"; transcript_id "mikado.1G1322.5"; ID "mikado.1G1322.5.exon11";
1	Mikado_loci	exon	51866763	51866855	.	+	.	gene_id "ENSSTUG00000013646"; transcript_id "mikado.1G1322.5"; ID "mikado.1G1322.5.exon12";
1	Mikado_loci	exon	51866978	51867129	.	+	.	gene_id "ENSSTUG00000013646"; transcript_id "mikado.1G1322.5"; ID "mikado.1G1322.5.exon13";
1	Mikado_loci	exon	51867344	51867531	.	+	.	gene_id "ENSSTUG00000013646"; transcript_id "mikado.1G1322.5"; ID "mikado.1G1322.5.exon14";
1	Mikado_loci	exon	51868141	51868324	.	+	.	gene_id "ENSSTUG00000013646"; transcript_id "mikado.1G1322.5"; ID "mikado.1G1322.5.exon15";
1	Mikado_loci	exon	51869868	51869965	.	+	.	gene_id "ENSSTUG00000013646"; transcript_id "mikado.1G1322.5"; ID "mikado.1G1322.5.exon16";
1	Mikado_loci	exon	51870330	51870483	.	+	.	gene_id "ENSSTUG00000013646"; transcript_id "mikado.1G1322.5"; ID "mikado.1G1322.5.exon17";
1	Mikado_loci	exon	51870649	51870764	.	+	.	gene_id "ENSSTUG00000013646"; transcript_id "mikado.1G1322.5"; ID "mikado.1G1322.5.exon18";
1	Mikado_loci	exon	51870853	51871054	.	+	.	gene_id "ENSSTUG00000013646"; transcript_id "mikado.1G1322.5"; ID "mikado.1G1322.5.exon19";
1	Mikado_loci	exon	51871222	51871358	.	+	.	gene_id "ENSSTUG00000013646"; transcript_id "mikado.1G1322.5"; ID "mikado.1G1322.5.exon20";
1	Mikado_loci	exon	51871957	51872136	.	+	.	gene_id "ENSSTUG00000013646"; transcript_id "mikado.1G1322.5"; ID "mikado.1G1322.5.exon21";
1	Mikado_loci	exon	51872889	51873113	.	+	.	gene_id "ENSSTUG00000013646"; transcript_id "mikado.1G1322.5"; ID "mikado.1G1322.5.exon22";
1	Mikado_loci	exon	51873318	51873510	.	+	.	gene_id "ENSSTUG00000013646"; transcript_id "mikado.1G1322.5"; ID "mikado.1G1322.5.exon23";
1	Mikado_loci	exon	51873642	51873732	.	+	.	gene_id "ENSSTUG00000013646"; transcript_id "mikado.1G1322.5"; ID "mikado.1G1322.5.exon24";
1	Mikado_loci	exon	51873880	51874014	.	+	.	gene_id "ENSSTUG00000013646"; transcript_id "mikado.1G1322.5"; ID "mikado.1G1322.5.exon25";
1	Mikado_loci	exon	51874174	51874456	.	+	.	gene_id "ENSSTUG00000013646"; transcript_id "mikado.1G1322.5"; ID "mikado.1G1322.5.exon26";
1	Mikado_loci	exon	51874591	51874732	.	+	.	gene_id "ENSSTUG00000013646"; transcript_id "mikado.1G1322.5"; ID "mikado.1G1322.5.exon27";
1	Mikado_loci	exon	51874878	51875044	.	+	.	gene_id "ENSSTUG00000013646"; transcript_id "mikado.1G1322.5"; ID "mikado.1G1322.5.exon28";
1	Mikado_loci	exon	51875137	51875314	.	+	.	gene_id "ENSSTUG00000013646"; transcript_id "mikado.1G1322.5"; ID "mikado.1G1322.5.exon29";
1	Mikado_loci	exon	51875565	51875760	.	+	.	gene_id "ENSSTUG00000013646"; transcript_id "mikado.1G1322.5"; ID "mikado.1G1322.5.exon30";
1	Mikado_loci	exon	51876023	51876186	.	+	.	gene_id "ENSSTUG00000013646"; transcript_id "mikado.1G1322.5"; ID "mikado.1G1322.5.exon31";
1	Mikado_loci	exon	51876362	51876478	.	+	.	gene_id "ENSSTUG00000013646"; transcript_id "mikado.1G1322.5"; ID "mikado.1G1322.5.exon32";
1	Mikado_loci	exon	51876571	51876676	.	+	.	gene_id "ENSSTUG00000013646"; transcript_id "mikado.1G1322.5"; ID "mikado.1G1322.5.exon33";
1	Mikado_loci	exon	51876816	51877030	.	+	.	gene_id "ENSSTUG00000013646"; transcript_id "mikado.1G1322.5"; ID "mikado.1G1322.5.exon34";
1	Mikado_loci	CDS	51863210	51863256	.	+	0	gene_id "ENSSTUG00000013646"; transcript_id "mikado.1G1322.5"; ID "mikado.1G1322.5.CDS1";
1	Mikado_loci	CDS	51864005	51864047	.	+	1	gene_id "ENSSTUG00000013646"; transcript_id "mikado.1G1322.5"; ID "mikado.1G1322.5.CDS2";
1	Mikado_loci	CDS	51864601	51864708	.	+	0	gene_id "ENSSTUG00000013646"; transcript_id "mikado.1G1322.5"; ID "mikado.1G1322.5.CDS3";
1	Mikado_loci	CDS	51864846	51865095	.	+	0	gene_id "ENSSTUG00000013646"; transcript_id "mikado.1G1322.5"; ID "mikado.1G1322.5.CDS4";
1	Mikado_loci	CDS	51865347	51865422	.	+	2	gene_id "ENSSTUG00000013646"; transcript_id "mikado.1G1322.5"; ID "mikado.1G1322.5.CDS5";
1	Mikado_loci	CDS	51865510	51865609	.	+	1	gene_id "ENSSTUG00000013646"; transcript_id "mikado.1G1322.5"; ID "mikado.1G1322.5.CDS6";
1	Mikado_loci	CDS	51865704	51865744	.	+	0	gene_id "ENSSTUG00000013646"; transcript_id "mikado.1G1322.5"; ID "mikado.1G1322.5.CDS7";
1	Mikado_loci	CDS	51865847	51865901	.	+	1	gene_id "ENSSTUG00000013646"; transcript_id "mikado.1G1322.5"; ID "mikado.1G1322.5.CDS8";
1	Mikado_loci	CDS	51865984	51866067	.	+	0	gene_id "ENSSTUG00000013646"; transcript_id "mikado.1G1322.5"; ID "mikado.1G1322.5.CDS9";
1	Mikado_loci	CDS	51866278	51866387	.	+	0	gene_id "ENSSTUG00000013646"; transcript_id "mikado.1G1322.5"; ID "mikado.1G1322.5.CDS10";
1	Mikado_loci	CDS	51866495	51866613	.	+	1	gene_id "ENSSTUG00000013646"; transcript_id "mikado.1G1322.5"; ID "mikado.1G1322.5.CDS11";
1	Mikado_loci	CDS	51866763	51866855	.	+	2	gene_id "ENSSTUG00000013646"; transcript_id "mikado.1G1322.5"; ID "mikado.1G1322.5.CDS12";
1	Mikado_loci	CDS	51866978	51867129	.	+	2	gene_id "ENSSTUG00000013646"; transcript_id "mikado.1G1322.5"; ID "mikado.1G1322.5.CDS13";
1	Mikado_loci	CDS	51867344	51867531	.	+	0	gene_id "ENSSTUG00000013646"; transcript_id "mikado.1G1322.5"; ID "mikado.1G1322.5.CDS14";
1	Mikado_loci	CDS	51868141	51868324	.	+	1	gene_id "ENSSTUG00000013646"; transcript_id "mikado.1G1322.5"; ID "mikado.1G1322.5.CDS15";
1	Mikado_loci	CDS	51869868	51869965	.	+	0	gene_id "ENSSTUG00000013646"; transcript_id "mikado.1G1322.5"; ID "mikado.1G1322.5.CDS16";
1	Mikado_loci	CDS	51870330	51870483	.	+	1	gene_id "ENSSTUG00000013646"; transcript_id "mikado.1G1322.5"; ID "mikado.1G1322.5.CDS17";
1	Mikado_loci	CDS	51870649	51870764	.	+	0	gene_id "ENSSTUG00000013646"; transcript_id "mikado.1G1322.5"; ID "mikado.1G1322.5.CDS18";
1	Mikado_loci	CDS	51870853	51871054	.	+	1	gene_id "ENSSTUG00000013646"; transcript_id "mikado.1G1322.5"; ID "mikado.1G1322.5.CDS19";
1	Mikado_loci	CDS	51871222	51871358	.	+	0	gene_id "ENSSTUG00000013646"; transcript_id "mikado.1G1322.5"; ID "mikado.1G1322.5.CDS20";
1	Mikado_loci	CDS	51871957	51872136	.	+	1	gene_id "ENSSTUG00000013646"; transcript_id "mikado.1G1322.5"; ID "mikado.1G1322.5.CDS21";
1	Mikado_loci	CDS	51872889	51873113	.	+	1	gene_id "ENSSTUG00000013646"; transcript_id "mikado.1G1322.5"; ID "mikado.1G1322.5.CDS22";
1	Mikado_loci	CDS	51873318	51873510	.	+	1	gene_id "ENSSTUG00000013646"; transcript_id "mikado.1G1322.5"; ID "mikado.1G1322.5.CDS23";
1	Mikado_loci	CDS	51873642	51873732	.	+	0	gene_id "ENSSTUG00000013646"; transcript_id "mikado.1G1322.5"; ID "mikado.1G1322.5.CDS24";
1	Mikado_loci	CDS	51873880	51874014	.	+	2	gene_id "ENSSTUG00000013646"; transcript_id "mikado.1G1322.5"; ID "mikado.1G1322.5.CDS25";
1	Mikado_loci	CDS	51874174	51874456	.	+	2	gene_id "ENSSTUG00000013646"; transcript_id "mikado.1G1322.5"; ID "mikado.1G1322.5.CDS26";
1	Mikado_loci	CDS	51874591	51874732	.	+	1	gene_id "ENSSTUG00000013646"; transcript_id "mikado.1G1322.5"; ID "mikado.1G1322.5.CDS27";
1	Mikado_loci	CDS	51874878	51875044	.	+	0	gene_id "ENSSTUG00000013646"; transcript_id "mikado.1G1322.5"; ID "mikado.1G1322.5.CDS28";
1	Mikado_loci	CDS	51875137	51875314	.	+	1	gene_id "ENSSTUG00000013646"; transcript_id "mikado.1G1322.5"; ID "mikado.1G1322.5.CDS29";
1	Mikado_loci	CDS	51875565	51875760	.	+	0	gene_id "ENSSTUG00000013646"; transcript_id "mikado.1G1322.5"; ID "mikado.1G1322.5.CDS30";
1	Mikado_loci	CDS	51876023	51876186	.	+	2	gene_id "ENSSTUG00000013646"; transcript_id "mikado.1G1322.5"; ID "mikado.1G1322.5.CDS31";
1	Mikado_loci	CDS	51876362	51876478	.	+	0	gene_id "ENSSTUG00000013646"; transcript_id "mikado.1G1322.5"; ID "mikado.1G1322.5.CDS32";
1	Mikado_loci	CDS	51876571	51876676	.	+	0	gene_id "ENSSTUG00000013646"; transcript_id "mikado.1G1322.5"; ID "mikado.1G1322.5.CDS33";
1	Mikado_loci	CDS	51876816	51876853	.	+	2	gene_id "ENSSTUG00000013646"; transcript_id "mikado.1G1322.5"; ID "mikado.1G1322.5.CDS34";
1	Mikado_loci	five_prime_utr	51862958	51863209	.	+	.	gene_id "ENSSTUG00000013646"; transcript_id "mikado.1G1322.5"; ID "mikado.1G1322.5.five_prime_UTR1";
1	Mikado_loci	three_prime_utr	51876854	51877030	.	+	.	gene_id "ENSSTUG00000013646"; transcript_id "mikado.1G1322.5"; ID "mikado.1G1322.5.three_prime_UTR1";
1	Mikado_loci	transcript	51915063	51919271	9	+	.	gene_id "ENSSTUG00000014083"; transcript_id "mikado.1G1324.2"; ID "mikado.1G1324.2";
1	Mikado_loci	exon	51915063	51915330	.	+	.	gene_id "ENSSTUG00000014083"; transcript_id "mikado.1G1324.2"; ID "mikado.1G1324.2.exon1";
1	Mikado_loci	exon	51915436	51915786	.	+	.	gene_id "ENSSTUG00000014083"; transcript_id "mikado.1G1324.2"; ID "mikado.1G1324.2.exon2";
1	Mikado_loci	exon	51915911	51916174	.	+	.	gene_id "ENSSTUG00000014083"; transcript_id "mikado.1G1324.2"; ID "mikado.1G1324.2.exon3";
1	Mikado_loci	exon	51916271	51916600	.	+	.	gene_id "ENSSTUG00000014083"; transcript_id "mikado.1G1324.2"; ID "mikado.1G1324.2.exon4";
1	Mikado_loci	exon	51916973	51917236	.	+	.	gene_id "ENSSTUG00000014083"; transcript_id "mikado.1G1324.2"; ID "mikado.1G1324.2.exon5";
1	Mikado_loci	exon	51917490	51917689	.	+	.	gene_id "ENSSTUG00000014083"; transcript_id "mikado.1G1324.2"; ID "mikado.1G1324.2.exon6";
1	Mikado_loci	exon	51917774	51919271	.	+	.	gene_id "ENSSTUG00000014083"; transcript_id "mikado.1G1324.2"; ID "mikado.1G1324.2.exon7";
1	Mikado_loci	CDS	51915093	51915330	.	+	0	gene_id "ENSSTUG00000014083"; transcript_id "mikado.1G1324.2"; ID "mikado.1G1324.2.CDS1";
1	Mikado_loci	CDS	51915436	51915786	.	+	2	gene_id "ENSSTUG00000014083"; transcript_id "mikado.1G1324.2"; ID "mikado.1G1324.2.CDS2";
1	Mikado_loci	CDS	51915911	51916174	.	+	2	gene_id "ENSSTUG00000014083"; transcript_id "mikado.1G1324.2"; ID "mikado.1G1324.2.CDS3";
1	Mikado_loci	CDS	51916271	51916600	.	+	2	gene_id "ENSSTUG00000014083"; transcript_id "mikado.1G1324.2"; ID "mikado.1G1324.2.CDS4";
1	Mikado_loci	CDS	51916973	51917236	.	+	2	gene_id "ENSSTUG00000014083"; transcript_id "mikado.1G1324.2"; ID "mikado.1G1324.2.CDS5";
1	Mikado_loci	CDS	51917490	51917689	.	+	2	gene_id "ENSSTUG00000014083"; transcript_id "mikado.1G1324.2"; ID "mikado.1G1324.2.CDS6";
1	Mikado_loci	CDS	51917774	51917794	.	+	0	gene_id "ENSSTUG00000014083"; transcript_id "mikado.1G1324.2"; ID "mikado.1G1324.2.CDS7";
1	Mikado_loci	five_prime_utr	51915063	51915092	.	+	.	gene_id "ENSSTUG00000014083"; transcript_id "mikado.1G1324.2"; ID "mikado.1G1324.2.five_prime_UTR1";
1	Mikado_loci	three_prime_utr	51917795	51919271	.	+	.	gene_id "ENSSTUG00000014083"; transcript_id "mikado.1G1324.2"; ID "mikado.1G1324.2.three_prime_UTR1";
1	Mikado_loci	transcript	51919279	51946528	15	+	.	gene_id "ENSSTUG00000014083"; transcript_id "mikado.1G1325.2"; ID "mikado.1G1325.2";
1	Mikado_loci	exon	51919279	51919542	.	+	.	gene_id "ENSSTUG00000014083"; transcript_id "mikado.1G1325.2"; ID "mikado.1G1325.2.exon1";
1	Mikado_loci	exon	51930764	51930879	.	+	.	gene_id "ENSSTUG00000014083"; transcript_id "mikado.1G1325.2"; ID "mikado.1G1325.2.exon2";
1	Mikado_loci	exon	51931974	51932030	.	+	.	gene_id "ENSSTUG00000014083"; transcript_id "mikado.1G1325.2"; ID "mikado.1G1325.2.exon3";
1	Mikado_loci	exon	51932463	51932610	.	+	.	gene_id "ENSSTUG00000014083"; transcript_id "mikado.1G1325.2"; ID "mikado.1G1325.2.exon4";
1	Mikado_loci	exon	51933071	51933133	.	+	.	gene_id "ENSSTUG00000014083"; transcript_id "mikado.1G1325.2"; ID "mikado.1G1325.2.exon5";
1	Mikado_loci	exon	51933820	51933924	.	+	.	gene_id "ENSSTUG00000014083"; transcript_id "mikado.1G1325.2"; ID "mikado.1G1325.2.exon6";
1	Mikado_loci	exon	51934118	51934246	.	+	.	gene_id "ENSSTUG00000014083"; transcript_id "mikado.1G1325.2"; ID "mikado.1G1325.2.exon7";
1	Mikado_loci	exon	51937583	51937729	.	+	.	gene_id "ENSSTUG00000014083"; transcript_id "mikado.1G1325.2"; ID "mikado.1G1325.2.exon8";
1	Mikado_loci	exon	51937915	51938112	.	+	.	gene_id "ENSSTUG00000014083"; transcript_id "mikado.1G1325.2"; ID "mikado.1G1325.2.exon9";
1	Mikado_loci	exon	51943639	51943748	.	+	.	gene_id "ENSSTUG00000014083"; transcript_id "mikado.1G1325.2"; ID "mikado.1G1325.2.exon10";
1	Mikado_loci	exon	51943958	51944090	.	+	.	gene_id "ENSSTUG00000014083"; transcript_id "mikado.1G1325.2"; ID "mikado.1G1325.2.exon11";
1	Mikado_loci	exon	51944286	51944452	.	+	.	gene_id "ENSSTUG00000014083"; transcript_id "mikado.1G1325.2"; ID "mikado.1G1325.2.exon12";
1	Mikado_loci	exon	51944553	51944692	.	+	.	gene_id "ENSSTUG00000014083"; transcript_id "mikado.1G1325.2"; ID "mikado.1G1325.2.exon13";
1	Mikado_loci	exon	51944800	51946528	.	+	.	gene_id "ENSSTUG00000014083"; transcript_id "mikado.1G1325.2"; ID "mikado.1G1325.2.exon14";
1	Mikado_loci	CDS	51919519	51919542	.	+	0	gene_id "ENSSTUG00000014083"; transcript_id "mikado.1G1325.2"; ID "mikado.1G1325.2.CDS1";
1	Mikado_loci	CDS	51930764	51930879	.	+	0	gene_id "ENSSTUG00000014083"; transcript_id "mikado.1G1325.2"; ID "mikado.1G1325.2.CDS2";
1	Mikado_loci	CDS	51931974	51932030	.	+	1	gene_id "ENSSTUG00000014083"; transcript_id "mikado.1G1325.2"; ID "mikado.1G1325.2.CDS3";
1	Mikado_loci	CDS	51932463	51932610	.	+	1	gene_id "ENSSTUG00000014083"; transcript_id "mikado.1G1325.2"; ID "mikado.1G1325.2.CDS4";
1	Mikado_loci	CDS	51933071	51933133	.	+	0	gene_id "ENSSTUG00000014083"; transcript_id "mikado.1G1325.2"; ID "mikado.1G1325.2.CDS5";
1	Mikado_loci	CDS	51933820	51933924	.	+	0	gene_id "ENSSTUG00000014083"; transcript_id "mikado.1G1325.2"; ID "mikado.1G1325.2.CDS6";
1	Mikado_loci	CDS	51934118	51934246	.	+	0	gene_id "ENSSTUG00000014083"; transcript_id "mikado.1G1325.2"; ID "mikado.1G1325.2.CDS7";
1	Mikado_loci	CDS	51937583	51937729	.	+	0	gene_id "ENSSTUG00000014083"; transcript_id "mikado.1G1325.2"; ID "mikado.1G1325.2.CDS8";
1	Mikado_loci	CDS	51937915	51938112	.	+	0	gene_id "ENSSTUG00000014083"; transcript_id "mikado.1G1325.2"; ID "mikado.1G1325.2.CDS9";
1	Mikado_loci	CDS	51943639	51943748	.	+	0	gene_id "ENSSTUG00000014083"; transcript_id "mikado.1G1325.2"; ID "mikado.1G1325.2.CDS10";
1	Mikado_loci	CDS	51943958	51944090	.	+	1	gene_id "ENSSTUG00000014083"; transcript_id "mikado.1G1325.2"; ID "mikado.1G1325.2.CDS11";
1	Mikado_loci	CDS	51944286	51944452	.	+	0	gene_id "ENSSTUG00000014083"; transcript_id "mikado.1G1325.2"; ID "mikado.1G1325.2.CDS12";
1	Mikado_loci	CDS	51944553	51944692	.	+	1	gene_id "ENSSTUG00000014083"; transcript_id "mikado.1G1325.2"; ID "mikado.1G1325.2.CDS13";
1	Mikado_loci	CDS	51944800	51944951	.	+	2	gene_id "ENSSTUG00000014083"; transcript_id "mikado.1G1325.2"; ID "mikado.1G1325.2.CDS14";
1	Mikado_loci	five_prime_utr	51919279	51919518	.	+	.	gene_id "ENSSTUG00000014083"; transcript_id "mikado.1G1325.2"; ID "mikado.1G1325.2.five_prime_UTR1";
1	Mikado_loci	three_prime_utr	51944952	51946528	.	+	.	gene_id "ENSSTUG00000014083"; transcript_id "mikado.1G1325.2"; ID "mikado.1G1325.2.three_prime_UTR1";
1	Mikado_loci	transcript	52353609	52355024	19	+	.	gene_id "ENSSTUG00000018667"; transcript_id "mikado.1G1329.2"; ID "mikado.1G1329.2";
1	Mikado_loci	exon	52353609	52353659	.	+	.	gene_id "ENSSTUG00000018667"; transcript_id "mikado.1G1329.2"; ID "mikado.1G1329.2.exon1";
1	Mikado_loci	exon	52353743	52353946	.	+	.	gene_id "ENSSTUG00000018667"; transcript_id "mikado.1G1329.2"; ID "mikado.1G1329.2.exon2";
1	Mikado_loci	exon	52354142	52354238	.	+	.	gene_id "ENSSTUG00000018667"; transcript_id "mikado.1G1329.2"; ID "mikado.1G1329.2.exon3";
1	Mikado_loci	exon	52354383	52354550	.	+	.	gene_id "ENSSTUG00000018667"; transcript_id "mikado.1G1329.2"; ID "mikado.1G1329.2.exon4";
1	Mikado_loci	exon	52354693	52355024	.	+	.	gene_id "ENSSTUG00000018667"; transcript_id "mikado.1G1329.2"; ID "mikado.1G1329.2.exon5";
1	Mikado_loci	CDS	52353654	52353659	.	+	0	gene_id "ENSSTUG00000018667"; transcript_id "mikado.1G1329.2"; ID "mikado.1G1329.2.CDS1";
1	Mikado_loci	CDS	52353743	52353946	.	+	0	gene_id "ENSSTUG00000018667"; transcript_id "mikado.1G1329.2"; ID "mikado.1G1329.2.CDS2";
1	Mikado_loci	CDS	52354142	52354238	.	+	0	gene_id "ENSSTUG00000018667"; transcript_id "mikado.1G1329.2"; ID "mikado.1G1329.2.CDS3";
1	Mikado_loci	CDS	52354383	52354550	.	+	2	gene_id "ENSSTUG00000018667"; transcript_id "mikado.1G1329.2"; ID "mikado.1G1329.2.CDS4";
1	Mikado_loci	CDS	52354693	52354940	.	+	2	gene_id "ENSSTUG00000018667"; transcript_id "mikado.1G1329.2"; ID "mikado.1G1329.2.CDS5";
1	Mikado_loci	five_prime_utr	52353609	52353653	.	+	.	gene_id "ENSSTUG00000018667"; transcript_id "mikado.1G1329.2"; ID "mikado.1G1329.2.five_prime_UTR1";
1	Mikado_loci	three_prime_utr	52354941	52355024	.	+	.	gene_id "ENSSTUG00000018667"; transcript_id "mikado.1G1329.2"; ID "mikado.1G1329.2.three_prime_UTR1";
1	Mikado_loci	transcript	52391175	52392938	17	+	.	gene_id "ENSSTUG00000018734"; transcript_id "mikado.1G1331.2"; ID "mikado.1G1331.2";
1	Mikado_loci	exon	52391175	52391638	.	+	.	gene_id "ENSSTUG00000018734"; transcript_id "mikado.1G1331.2"; ID "mikado.1G1331.2.exon1";
1	Mikado_loci	exon	52391812	52391908	.	+	.	gene_id "ENSSTUG00000018734"; transcript_id "mikado.1G1331.2"; ID "mikado.1G1331.2.exon2";
1	Mikado_loci	exon	52392050	52392082	.	+	.	gene_id "ENSSTUG00000018734"; transcript_id "mikado.1G1331.2"; ID "mikado.1G1331.2.exon3";
1	Mikado_loci	exon	52392226	52392279	.	+	.	gene_id "ENSSTUG00000018734"; transcript_id "mikado.1G1331.2"; ID "mikado.1G1331.2.exon4";
1	Mikado_loci	exon	52392375	52392938	.	+	.	gene_id "ENSSTUG00000018734"; transcript_id "mikado.1G1331.2"; ID "mikado.1G1331.2.exon5";
1	Mikado_loci	CDS	52391525	52391638	.	+	0	gene_id "ENSSTUG00000018734"; transcript_id "mikado.1G1331.2"; ID "mikado.1G1331.2.CDS1";
1	Mikado_loci	CDS	52391812	52391908	.	+	0	gene_id "ENSSTUG00000018734"; transcript_id "mikado.1G1331.2"; ID "mikado.1G1331.2.CDS2";
1	Mikado_loci	CDS	52392050	52392082	.	+	2	gene_id "ENSSTUG00000018734"; transcript_id "mikado.1G1331.2"; ID "mikado.1G1331.2.CDS3";
1	Mikado_loci	CDS	52392226	52392279	.	+	2	gene_id "ENSSTUG00000018734"; transcript_id "mikado.1G1331.2"; ID "mikado.1G1331.2.CDS4";
1	Mikado_loci	CDS	52392375	52392412	.	+	2	gene_id "ENSSTUG00000018734"; transcript_id "mikado.1G1331.2"; ID "mikado.1G1331.2.CDS5";
1	Mikado_loci	five_prime_utr	52391175	52391524	.	+	.	gene_id "ENSSTUG00000018734"; transcript_id "mikado.1G1331.2"; ID "mikado.1G1331.2.five_prime_UTR1";
1	Mikado_loci	three_prime_utr	52392413	52392938	.	+	.	gene_id "ENSSTUG00000018734"; transcript_id "mikado.1G1331.2"; ID "mikado.1G1331.2.three_prime_UTR1";
1	Mikado_loci	transcript	52452518	52460481	19	+	.	gene_id "ENSSTUG00000020939"; transcript_id "mikado.1G1333.2"; ID "mikado.1G1333.2";
1	Mikado_loci	exon	52452518	52452791	.	+	.	gene_id "ENSSTUG00000020939"; transcript_id "mikado.1G1333.2"; ID "mikado.1G1333.2.exon1";
1	Mikado_loci	exon	52453849	52454059	.	+	.	gene_id "ENSSTUG00000020939"; transcript_id "mikado.1G1333.2"; ID "mikado.1G1333.2.exon2";
1	Mikado_loci	exon	52454795	52454948	.	+	.	gene_id "ENSSTUG00000020939"; transcript_id "mikado.1G1333.2"; ID "mikado.1G1333.2.exon3";
1	Mikado_loci	exon	52455106	52455246	.	+	.	gene_id "ENSSTUG00000020939"; transcript_id "mikado.1G1333.2"; ID "mikado.1G1333.2.exon4";
1	Mikado_loci	exon	52455358	52455401	.	+	.	gene_id "ENSSTUG00000020939"; transcript_id "mikado.1G1333.2"; ID "mikado.1G1333.2.exon5";
1	Mikado_loci	exon	52458866	52458919	.	+	.	gene_id "ENSSTUG00000020939"; transcript_id "mikado.1G1333.2"; ID "mikado.1G1333.2.exon6";
1	Mikado_loci	exon	52459380	52460481	.	+	.	gene_id "ENSSTUG00000020939"; transcript_id "mikado.1G1333.2"; ID "mikado.1G1333.2.exon7";
1	Mikado_loci	CDS	52453851	52454059	.	+	0	gene_id "ENSSTUG00000020939"; transcript_id "mikado.1G1333.2"; ID "mikado.1G1333.2.CDS1";
1	Mikado_loci	CDS	52454795	52454948	.	+	1	gene_id "ENSSTUG00000020939"; transcript_id "mikado.1G1333.2"; ID "mikado.1G1333.2.CDS2";
1	Mikado_loci	CDS	52455106	52455246	.	+	0	gene_id "ENSSTUG00000020939"; transcript_id "mikado.1G1333.2"; ID "mikado.1G1333.2.CDS3";
1	Mikado_loci	CDS	52455358	52455401	.	+	0	gene_id "ENSSTUG00000020939"; transcript_id "mikado.1G1333.2"; ID "mikado.1G1333.2.CDS4";
1	Mikado_loci	CDS	52458866	52458919	.	+	1	gene_id "ENSSTUG00000020939"; transcript_id "mikado.1G1333.2"; ID "mikado.1G1333.2.CDS5";
1	Mikado_loci	CDS	52459380	52459497	.	+	1	gene_id "ENSSTUG00000020939"; transcript_id "mikado.1G1333.2"; ID "mikado.1G1333.2.CDS6";
1	Mikado_loci	five_prime_utr	52452518	52452791	.	+	.	gene_id "ENSSTUG00000020939"; transcript_id "mikado.1G1333.2"; ID "mikado.1G1333.2.five_prime_UTR1";
1	Mikado_loci	five_prime_utr	52453849	52453850	.	+	.	gene_id "ENSSTUG00000020939"; transcript_id "mikado.1G1333.2"; ID "mikado.1G1333.2.five_prime_UTR2";
1	Mikado_loci	three_prime_utr	52459498	52460481	.	+	.	gene_id "ENSSTUG00000020939"; transcript_id "mikado.1G1333.2"; ID "mikado.1G1333.2.three_prime_UTR1";
1	Mikado_loci	transcript	52452518	52460481	19	+	.	gene_id "ENSSTUG00000020939"; transcript_id "mikado.1G1333.3"; ID "mikado.1G1333.3";
1	Mikado_loci	exon	52452518	52452791	.	+	.	gene_id "ENSSTUG00000020939"; transcript_id "mikado.1G1333.3"; ID "mikado.1G1333.3.exon1";
1	Mikado_loci	exon	52453846	52454059	.	+	.	gene_id "ENSSTUG00000020939"; transcript_id "mikado.1G1333.3"; ID "mikado.1G1333.3.exon2";
1	Mikado_loci	exon	52454795	52454948	.	+	.	gene_id "ENSSTUG00000020939"; transcript_id "mikado.1G1333.3"; ID "mikado.1G1333.3.exon3";
1	Mikado_loci	exon	52455106	52455246	.	+	.	gene_id "ENSSTUG00000020939"; transcript_id "mikado.1G1333.3"; ID "mikado.1G1333.3.exon4";
1	Mikado_loci	exon	52455358	52455401	.	+	.	gene_id "ENSSTUG00000020939"; transcript_id "mikado.1G1333.3"; ID "mikado.1G1333.3.exon5";
1	Mikado_loci	exon	52458866	52458919	.	+	.	gene_id "ENSSTUG00000020939"; transcript_id "mikado.1G1333.3"; ID "mikado.1G1333.3.exon6";
1	Mikado_loci	exon	52459380	52460481	.	+	.	gene_id "ENSSTUG00000020939"; transcript_id "mikado.1G1333.3"; ID "mikado.1G1333.3.exon7";
1	Mikado_loci	CDS	52453851	52454059	.	+	0	gene_id "ENSSTUG00000020939"; transcript_id "mikado.1G1333.3"; ID "mikado.1G1333.3.CDS1";
1	Mikado_loci	CDS	52454795	52454948	.	+	1	gene_id "ENSSTUG00000020939"; transcript_id "mikado.1G1333.3"; ID "mikado.1G1333.3.CDS2";
1	Mikado_loci	CDS	52455106	52455246	.	+	0	gene_id "ENSSTUG00000020939"; transcript_id "mikado.1G1333.3"; ID "mikado.1G1333.3.CDS3";
1	Mikado_loci	CDS	52455358	52455401	.	+	0	gene_id "ENSSTUG00000020939"; transcript_id "mikado.1G1333.3"; ID "mikado.1G1333.3.CDS4";
1	Mikado_loci	CDS	52458866	52458919	.	+	1	gene_id "ENSSTUG00000020939"; transcript_id "mikado.1G1333.3"; ID "mikado.1G1333.3.CDS5";
1	Mikado_loci	CDS	52459380	52459497	.	+	1	gene_id "ENSSTUG00000020939"; transcript_id "mikado.1G1333.3"; ID "mikado.1G1333.3.CDS6";
1	Mikado_loci	five_prime_utr	52452518	52452791	.	+	.	gene_id "ENSSTUG00000020939"; transcript_id "mikado.1G1333.3"; ID "mikado.1G1333.3.five_prime_UTR1";
1	Mikado_loci	five_prime_utr	52453846	52453850	.	+	.	gene_id "ENSSTUG00000020939"; transcript_id "mikado.1G1333.3"; ID "mikado.1G1333.3.five_prime_UTR2";
1	Mikado_loci	three_prime_utr	52459498	52460481	.	+	.	gene_id "ENSSTUG00000020939"; transcript_id "mikado.1G1333.3"; ID "mikado.1G1333.3.three_prime_UTR1";
1	Mikado_loci	transcript	52576199	52584470	22	+	.	gene_id "ENSSTUG00000021002"; transcript_id "mikado.1G1336.4"; ID "mikado.1G1336.4";
1	Mikado_loci	exon	52576199	52576422	.	+	.	gene_id "ENSSTUG00000021002"; transcript_id "mikado.1G1336.4"; ID "mikado.1G1336.4.exon1";
1	Mikado_loci	exon	52577879	52577933	.	+	.	gene_id "ENSSTUG00000021002"; transcript_id "mikado.1G1336.4"; ID "mikado.1G1336.4.exon2";
1	Mikado_loci	exon	52579985	52580028	.	+	.	gene_id "ENSSTUG00000021002"; transcript_id "mikado.1G1336.4"; ID "mikado.1G1336.4.exon3";
1	Mikado_loci	exon	52580498	52580596	.	+	.	gene_id "ENSSTUG00000021002"; transcript_id "mikado.1G1336.4"; ID "mikado.1G1336.4.exon4";
1	Mikado_loci	exon	52581413	52581505	.	+	.	gene_id "ENSSTUG00000021002"; transcript_id "mikado.1G1336.4"; ID "mikado.1G1336.4.exon5";
1	Mikado_loci	exon	52581867	52581998	.	+	.	gene_id "ENSSTUG00000021002"; transcript_id "mikado.1G1336.4"; ID "mikado.1G1336.4.exon6";
1	Mikado_loci	exon	52582108	52582279	.	+	.	gene_id "ENSSTUG00000021002"; transcript_id "mikado.1G1336.4"; ID "mikado.1G1336.4.exon7";
1	Mikado_loci	exon	52582382	52582554	.	+	.	gene_id "ENSSTUG00000021002"; transcript_id "mikado.1G1336.4"; ID "mikado.1G1336.4.exon8";
1	Mikado_loci	exon	52582635	52582736	.	+	.	gene_id "ENSSTUG00000021002"; transcript_id "mikado.1G1336.4"; ID "mikado.1G1336.4.exon9";
1	Mikado_loci	exon	52582958	52583222	.	+	.	gene_id "ENSSTUG00000021002"; transcript_id "mikado.1G1336.4"; ID "mikado.1G1336.4.exon10";
1	Mikado_loci	exon	52583462	52584470	.	+	.	gene_id "ENSSTUG00000021002"; transcript_id "mikado.1G1336.4"; ID "mikado.1G1336.4.exon11";
1	Mikado_loci	CDS	52577927	52577933	.	+	0	gene_id "ENSSTUG00000021002"; transcript_id "mikado.1G1336.4"; ID "mikado.1G1336.4.CDS1";
1	Mikado_loci	CDS	52579985	52580028	.	+	2	gene_id "ENSSTUG00000021002"; transcript_id "mikado.1G1336.4"; ID "mikado.1G1336.4.CDS2";
1	Mikado_loci	CDS	52580498	52580596	.	+	0	gene_id "ENSSTUG00000021002"; transcript_id "mikado.1G1336.4"; ID "mikado.1G1336.4.CDS3";
1	Mikado_loci	CDS	52581413	52581505	.	+	0	gene_id "ENSSTUG00000021002"; transcript_id "mikado.1G1336.4"; ID "mikado.1G1336.4.CDS4";
1	Mikado_loci	CDS	52581867	52581998	.	+	0	gene_id "ENSSTUG00000021002"; transcript_id "mikado.1G1336.4"; ID "mikado.1G1336.4.CDS5";
1	Mikado_loci	CDS	52582108	52582279	.	+	0	gene_id "ENSSTUG00000021002"; transcript_id "mikado.1G1336.4"; ID "mikado.1G1336.4.CDS6";
1	Mikado_loci	CDS	52582382	52582554	.	+	2	gene_id "ENSSTUG00000021002"; transcript_id "mikado.1G1336.4"; ID "mikado.1G1336.4.CDS7";
1	Mikado_loci	CDS	52582635	52582736	.	+	0	gene_id "ENSSTUG00000021002"; transcript_id "mikado.1G1336.4"; ID "mikado.1G1336.4.CDS8";
1	Mikado_loci	CDS	52582958	52583222	.	+	0	gene_id "ENSSTUG00000021002"; transcript_id "mikado.1G1336.4"; ID "mikado.1G1336.4.CDS9";
1	Mikado_loci	CDS	52583462	52583682	.	+	2	gene_id "ENSSTUG00000021002"; transcript_id "mikado.1G1336.4"; ID "mikado.1G1336.4.CDS10";
1	Mikado_loci	five_prime_utr	52576199	52576422	.	+	.	gene_id "ENSSTUG00000021002"; transcript_id "mikado.1G1336.4"; ID "mikado.1G1336.4.five_prime_UTR1";
1	Mikado_loci	five_prime_utr	52577879	52577926	.	+	.	gene_id "ENSSTUG00000021002"; transcript_id "mikado.1G1336.4"; ID "mikado.1G1336.4.five_prime_UTR2";
1	Mikado_loci	three_prime_utr	52583683	52584470	.	+	.	gene_id "ENSSTUG00000021002"; transcript_id "mikado.1G1336.4"; ID "mikado.1G1336.4.three_prime_UTR1";
1	Mikado_loci	transcript	52576199	52584470	19	+	.	gene_id "ENSSTUG00000021002"; transcript_id "mikado.1G1336.5"; ID "mikado.1G1336.5";
1	Mikado_loci	exon	52576199	52576422	.	+	.	gene_id "ENSSTUG00000021002"; transcript_id "mikado.1G1336.5"; ID "mikado.1G1336.5.exon1";
1	Mikado_loci	exon	52580498	52580596	.	+	.	gene_id "ENSSTUG00000021002"; transcript_id "mikado.1G1336.5"; ID "mikado.1G1336.5.exon2";
1	Mikado_loci	exon	52581413	52581505	.	+	.	gene_id "ENSSTUG00000021002"; transcript_id "mikado.1G1336.5"; ID "mikado.1G1336.5.exon3";
1	Mikado_loci	exon	52581867	52581998	.	+	.	gene_id "ENSSTUG00000021002"; transcript_id "mikado.1G1336.5"; ID "mikado.1G1336.5.exon4";
1	Mikado_loci	exon	52582108	52582279	.	+	.	gene_id "ENSSTUG00000021002"; transcript_id "mikado.1G1336.5"; ID "mikado.1G1336.5.exon5";
1	Mikado_loci	exon	52582382	52582554	.	+	.	gene_id "ENSSTUG00000021002"; transcript_id "mikado.1G1336.5"; ID "mikado.1G1336.5.exon6";
1	Mikado_loci	exon	52582635	52582736	.	+	.	gene_id "ENSSTUG00000021002"; transcript_id "mikado.1G1336.5"; ID "mikado.1G1336.5.exon7";
1	Mikado_loci	exon	52582958	52583222	.	+	.	gene_id "ENSSTUG00000021002"; transcript_id "mikado.1G1336.5"; ID "mikado.1G1336.5.exon8";
1	Mikado_loci	exon	52583462	52584470	.	+	.	gene_id "ENSSTUG00000021002"; transcript_id "mikado.1G1336.5"; ID "mikado.1G1336.5.exon9";
1	Mikado_loci	CDS	52581467	52581505	.	+	0	gene_id "ENSSTUG00000021002"; transcript_id "mikado.1G1336.5"; ID "mikado.1G1336.5.CDS1";
1	Mikado_loci	CDS	52581867	52581998	.	+	0	gene_id "ENSSTUG00000021002"; transcript_id "mikado.1G1336.5"; ID "mikado.1G1336.5.CDS2";
1	Mikado_loci	CDS	52582108	52582279	.	+	0	gene_id "ENSSTUG00000021002"; transcript_id "mikado.1G1336.5"; ID "mikado.1G1336.5.CDS3";
1	Mikado_loci	CDS	52582382	52582554	.	+	2	gene_id "ENSSTUG00000021002"; transcript_id "mikado.1G1336.5"; ID "mikado.1G1336.5.CDS4";
1	Mikado_loci	CDS	52582635	52582736	.	+	0	gene_id "ENSSTUG00000021002"; transcript_id "mikado.1G1336.5"; ID "mikado.1G1336.5.CDS5";
1	Mikado_loci	CDS	52582958	52583222	.	+	0	gene_id "ENSSTUG00000021002"; transcript_id "mikado.1G1336.5"; ID "mikado.1G1336.5.CDS6";
1	Mikado_loci	CDS	52583462	52583682	.	+	2	gene_id "ENSSTUG00000021002"; transcript_id "mikado.1G1336.5"; ID "mikado.1G1336.5.CDS7";
1	Mikado_loci	five_prime_utr	52576199	52576422	.	+	.	gene_id "ENSSTUG00000021002"; transcript_id "mikado.1G1336.5"; ID "mikado.1G1336.5.five_prime_UTR1";
1	Mikado_loci	five_prime_utr	52580498	52580596	.	+	.	gene_id "ENSSTUG00000021002"; transcript_id "mikado.1G1336.5"; ID "mikado.1G1336.5.five_prime_UTR2";
1	Mikado_loci	five_prime_utr	52581413	52581466	.	+	.	gene_id "ENSSTUG00000021002"; transcript_id "mikado.1G1336.5"; ID "mikado.1G1336.5.five_prime_UTR3";
1	Mikado_loci	three_prime_utr	52583683	52584470	.	+	.	gene_id "ENSSTUG00000021002"; transcript_id "mikado.1G1336.5"; ID "mikado.1G1336.5.three_prime_UTR1";
1	Mikado_loci	transcript	53039523	53084234	20	+	.	gene_id "ENSSTUG00000026495"; transcript_id "mikado.1G1345.2"; ID "mikado.1G1345.2";
1	Mikado_loci	exon	53039523	53039735	.	+	.	gene_id "ENSSTUG00000026495"; transcript_id "mikado.1G1345.2"; ID "mikado.1G1345.2.exon1";
1	Mikado_loci	exon	53041394	53041444	.	+	.	gene_id "ENSSTUG00000026495"; transcript_id "mikado.1G1345.2"; ID "mikado.1G1345.2.exon2";
1	Mikado_loci	exon	53048586	53048782	.	+	.	gene_id "ENSSTUG00000026495"; transcript_id "mikado.1G1345.2"; ID "mikado.1G1345.2.exon3";
1	Mikado_loci	exon	53061185	53061250	.	+	.	gene_id "ENSSTUG00000026495"; transcript_id "mikado.1G1345.2"; ID "mikado.1G1345.2.exon4";
1	Mikado_loci	exon	53073034	53073089	.	+	.	gene_id "ENSSTUG00000026495"; transcript_id "mikado.1G1345.2"; ID "mikado.1G1345.2.exon5";
1	Mikado_loci	exon	53073246	53073321	.	+	.	gene_id "ENSSTUG00000026495"; transcript_id "mikado.1G1345.2"; ID "mikado.1G1345.2.exon6";
1	Mikado_loci	exon	53073602	53073763	.	+	.	gene_id "ENSSTUG00000026495"; transcript_id "mikado.1G1345.2"; ID "mikado.1G1345.2.exon7";
1	Mikado_loci	exon	53077239	53077516	.	+	.	gene_id "ENSSTUG00000026495"; transcript_id "mikado.1G1345.2"; ID "mikado.1G1345.2.exon8";
1	Mikado_loci	exon	53077662	53077915	.	+	.	gene_id "ENSSTUG00000026495"; transcript_id "mikado.1G1345.2"; ID "mikado.1G1345.2.exon9";
1	Mikado_loci	exon	53078025	53078190	.	+	.	gene_id "ENSSTUG00000026495"; transcript_id "mikado.1G1345.2"; ID "mikado.1G1345.2.exon10";
1	Mikado_loci	exon	53078293	53078739	.	+	.	gene_id "ENSSTUG00000026495"; transcript_id "mikado.1G1345.2"; ID "mikado.1G1345.2.exon11";
1	Mikado_loci	exon	53078858	53079703	.	+	.	gene_id "ENSSTUG00000026495"; transcript_id "mikado.1G1345.2"; ID "mikado.1G1345.2.exon12";
1	Mikado_loci	exon	53079849	53080058	.	+	.	gene_id "ENSSTUG00000026495"; transcript_id "mikado.1G1345.2"; ID "mikado.1G1345.2.exon13";
1	Mikado_loci	exon	53080165	53080281	.	+	.	gene_id "ENSSTUG00000026495"; transcript_id "mikado.1G1345.2"; ID "mikado.1G1345.2.exon14";
1	Mikado_loci	exon	53080647	53080796	.	+	.	gene_id "ENSSTUG00000026495"; transcript_id "mikado.1G1345.2"; ID "mikado.1G1345.2.exon15";
1	Mikado_loci	exon	53080901	53080990	.	+	.	gene_id "ENSSTUG00000026495"; transcript_id "mikado.1G1345.2"; ID "mikado.1G1345.2.exon16";
1	Mikado_loci	exon	53081138	53081195	.	+	.	gene_id "ENSSTUG00000026495"; transcript_id "mikado.1G1345.2"; ID "mikado.1G1345.2.exon17";
1	Mikado_loci	exon	53081296	53084234	.	+	.	gene_id "ENSSTUG00000026495"; transcript_id "mikado.1G1345.2"; ID "mikado.1G1345.2.exon18";
1	Mikado_loci	CDS	53048623	53048782	.	+	0	gene_id "ENSSTUG00000026495"; transcript_id "mikado.1G1345.2"; ID "mikado.1G1345.2.CDS1";
1	Mikado_loci	CDS	53061185	53061250	.	+	2	gene_id "ENSSTUG00000026495"; transcript_id "mikado.1G1345.2"; ID "mikado.1G1345.2.CDS2";
1	Mikado_loci	CDS	53073034	53073089	.	+	2	gene_id "ENSSTUG00000026495"; transcript_id "mikado.1G1345.2"; ID "mikado.1G1345.2.CDS3";
1	Mikado_loci	CDS	53073246	53073321	.	+	0	gene_id "ENSSTUG00000026495"; transcript_id "mikado.1G1345.2"; ID "mikado.1G1345.2.CDS4";
1	Mikado_loci	CDS	53073602	53073763	.	+	2	gene_id "ENSSTUG00000026495"; transcript_id "mikado.1G1345.2"; ID "mikado.1G1345.2.CDS5";
1	Mikado_loci	CDS	53077239	53077516	.	+	2	gene_id "ENSSTUG00000026495"; transcript_id "mikado.1G1345.2"; ID "mikado.1G1345.2.CDS6";
1	Mikado_loci	CDS	53077662	53077915	.	+	0	gene_id "ENSSTUG00000026495"; transcript_id "mikado.1G1345.2"; ID "mikado.1G1345.2.CDS7";
1	Mikado_loci	CDS	53078025	53078190	.	+	1	gene_id "ENSSTUG00000026495"; transcript_id "mikado.1G1345.2"; ID "mikado.1G1345.2.CDS8";
1	Mikado_loci	CDS	53078293	53078739	.	+	0	gene_id "ENSSTUG00000026495"; transcript_id "mikado.1G1345.2"; ID "mikado.1G1345.2.CDS9";
1	Mikado_loci	CDS	53078858	53079703	.	+	0	gene_id "ENSSTUG00000026495"; transcript_id "mikado.1G1345.2"; ID "mikado.1G1345.2.CDS10";
1	Mikado_loci	CDS	53079849	53080058	.	+	0	gene_id "ENSSTUG00000026495"; transcript_id "mikado.1G1345.2"; ID "mikado.1G1345.2.CDS11";
1	Mikado_loci	CDS	53080165	53080281	.	+	0	gene_id "ENSSTUG00000026495"; transcript_id "mikado.1G1345.2"; ID "mikado.1G1345.2.CDS12";
1	Mikado_loci	CDS	53080647	53080796	.	+	0	gene_id "ENSSTUG00000026495"; transcript_id "mikado.1G1345.2"; ID "mikado.1G1345.2.CDS13";
1	Mikado_loci	CDS	53080901	53080990	.	+	0	gene_id "ENSSTUG00000026495"; transcript_id "mikado.1G1345.2"; ID "mikado.1G1345.2.CDS14";
1	Mikado_loci	CDS	53081138	53081195	.	+	0	gene_id "ENSSTUG00000026495"; transcript_id "mikado.1G1345.2"; ID "mikado.1G1345.2.CDS15";
1	Mikado_loci	CDS	53081296	53081891	.	+	2	gene_id "ENSSTUG00000026495"; transcript_id "mikado.1G1345.2"; ID "mikado.1G1345.2.CDS16";
1	Mikado_loci	five_prime_utr	53039523	53039735	.	+	.	gene_id "ENSSTUG00000026495"; transcript_id "mikado.1G1345.2"; ID "mikado.1G1345.2.five_prime_UTR1";
1	Mikado_loci	five_prime_utr	53041394	53041444	.	+	.	gene_id "ENSSTUG00000026495"; transcript_id "mikado.1G1345.2"; ID "mikado.1G1345.2.five_prime_UTR2";
1	Mikado_loci	five_prime_utr	53048586	53048622	.	+	.	gene_id "ENSSTUG00000026495"; transcript_id "mikado.1G1345.2"; ID "mikado.1G1345.2.five_prime_UTR3";
1	Mikado_loci	three_prime_utr	53081892	53084234	.	+	.	gene_id "ENSSTUG00000026495"; transcript_id "mikado.1G1345.2"; ID "mikado.1G1345.2.three_prime_UTR1";
1	Mikado_loci	transcript	53039523	53084234	19	+	.	gene_id "ENSSTUG00000026495"; transcript_id "mikado.1G1345.3"; ID "mikado.1G1345.3";
1	Mikado_loci	exon	53039523	53039735	.	+	.	gene_id "ENSSTUG00000026495"; transcript_id "mikado.1G1345.3"; ID "mikado.1G1345.3.exon1";
1	Mikado_loci	exon	53041394	53041444	.	+	.	gene_id "ENSSTUG00000026495"; transcript_id "mikado.1G1345.3"; ID "mikado.1G1345.3.exon2";
1	Mikado_loci	exon	53048586	53048782	.	+	.	gene_id "ENSSTUG00000026495"; transcript_id "mikado.1G1345.3"; ID "mikado.1G1345.3.exon3";
1	Mikado_loci	exon	53061185	53061250	.	+	.	gene_id "ENSSTUG00000026495"; transcript_id "mikado.1G1345.3"; ID "mikado.1G1345.3.exon4";
1	Mikado_loci	exon	53073034	53073089	.	+	.	gene_id "ENSSTUG00000026495"; transcript_id "mikado.1G1345.3"; ID "mikado.1G1345.3.exon5";
1	Mikado_loci	exon	53073246	53073321	.	+	.	gene_id "ENSSTUG00000026495"; transcript_id "mikado.1G1345.3"; ID "mikado.1G1345.3.exon6";
1	Mikado_loci	exon	53073602	53073763	.	+	.	gene_id "ENSSTUG00000026495"; transcript_id "mikado.1G1345.3"; ID "mikado.1G1345.3.exon7";
1	Mikado_loci	exon	53077239	53077516	.	+	.	gene_id "ENSSTUG00000026495"; transcript_id "mikado.1G1345.3"; ID "mikado.1G1345.3.exon8";
1	Mikado_loci	exon	53077662	53077915	.	+	.	gene_id "ENSSTUG00000026495"; transcript_id "mikado.1G1345.3"; ID "mikado.1G1345.3.exon9";
1	Mikado_loci	exon	53078025	53078190	.	+	.	gene_id "ENSSTUG00000026495"; transcript_id "mikado.1G1345.3"; ID "mikado.1G1345.3.exon10";
1	Mikado_loci	exon	53078293	53078739	.	+	.	gene_id "ENSSTUG00000026495"; transcript_id "mikado.1G1345.3"; ID "mikado.1G1345.3.exon11";
1	Mikado_loci	exon	53078903	53079703	.	+	.	gene_id "ENSSTUG00000026495"; transcript_id "mikado.1G1345.3"; ID "mikado.1G1345.3.exon12";
1	Mikado_loci	exon	53079849	53080058	.	+	.	gene_id "ENSSTUG00000026495"; transcript_id "mikado.1G1345.3"; ID "mikado.1G1345.3.exon13";
1	Mikado_loci	exon	53080165	53080281	.	+	.	gene_id "ENSSTUG00000026495"; transcript_id "mikado.1G1345.3"; ID "mikado.1G1345.3.exon14";
1	Mikado_loci	exon	53080647	53080796	.	+	.	gene_id "ENSSTUG00000026495"; transcript_id "mikado.1G1345.3"; ID "mikado.1G1345.3.exon15";
1	Mikado_loci	exon	53080901	53080990	.	+	.	gene_id "ENSSTUG00000026495"; transcript_id "mikado.1G1345.3"; ID "mikado.1G1345.3.exon16";
1	Mikado_loci	exon	53081138	53081195	.	+	.	gene_id "ENSSTUG00000026495"; transcript_id "mikado.1G1345.3"; ID "mikado.1G1345.3.exon17";
1	Mikado_loci	exon	53081296	53084234	.	+	.	gene_id "ENSSTUG00000026495"; transcript_id "mikado.1G1345.3"; ID "mikado.1G1345.3.exon18";
1	Mikado_loci	CDS	53048623	53048782	.	+	0	gene_id "ENSSTUG00000026495"; transcript_id "mikado.1G1345.3"; ID "mikado.1G1345.3.CDS1";
1	Mikado_loci	CDS	53061185	53061250	.	+	2	gene_id "ENSSTUG00000026495"; transcript_id "mikado.1G1345.3"; ID "mikado.1G1345.3.CDS2";
1	Mikado_loci	CDS	53073034	53073089	.	+	2	gene_id "ENSSTUG00000026495"; transcript_id "mikado.1G1345.3"; ID "mikado.1G1345.3.CDS3";
1	Mikado_loci	CDS	53073246	53073321	.	+	0	gene_id "ENSSTUG00000026495"; transcript_id "mikado.1G1345.3"; ID "mikado.1G1345.3.CDS4";
1	Mikado_loci	CDS	53073602	53073763	.	+	2	gene_id "ENSSTUG00000026495"; transcript_id "mikado.1G1345.3"; ID "mikado.1G1345.3.CDS5";
1	Mikado_loci	CDS	53077239	53077516	.	+	2	gene_id "ENSSTUG00000026495"; transcript_id "mikado.1G1345.3"; ID "mikado.1G1345.3.CDS6";
1	Mikado_loci	CDS	53077662	53077915	.	+	0	gene_id "ENSSTUG00000026495"; transcript_id "mikado.1G1345.3"; ID "mikado.1G1345.3.CDS7";
1	Mikado_loci	CDS	53078025	53078190	.	+	1	gene_id "ENSSTUG00000026495"; transcript_id "mikado.1G1345.3"; ID "mikado.1G1345.3.CDS8";
1	Mikado_loci	CDS	53078293	53078739	.	+	0	gene_id "ENSSTUG00000026495"; transcript_id "mikado.1G1345.3"; ID "mikado.1G1345.3.CDS9";
1	Mikado_loci	CDS	53078903	53079703	.	+	0	gene_id "ENSSTUG00000026495"; transcript_id "mikado.1G1345.3"; ID "mikado.1G1345.3.CDS10";
1	Mikado_loci	CDS	53079849	53080058	.	+	0	gene_id "ENSSTUG00000026495"; transcript_id "mikado.1G1345.3"; ID "mikado.1G1345.3.CDS11";
1	Mikado_loci	CDS	53080165	53080281	.	+	0	gene_id "ENSSTUG00000026495"; transcript_id "mikado.1G1345.3"; ID "mikado.1G1345.3.CDS12";
1	Mikado_loci	CDS	53080647	53080796	.	+	0	gene_id "ENSSTUG00000026495"; transcript_id "mikado.1G1345.3"; ID "mikado.1G1345.3.CDS13";
1	Mikado_loci	CDS	53080901	53080990	.	+	0	gene_id "ENSSTUG00000026495"; transcript_id "mikado.1G1345.3"; ID "mikado.1G1345.3.CDS14";
1	Mikado_loci	CDS	53081138	53081195	.	+	0	gene_id "ENSSTUG00000026495"; transcript_id "mikado.1G1345.3"; ID "mikado.1G1345.3.CDS15";
1	Mikado_loci	CDS	53081296	53081891	.	+	2	gene_id "ENSSTUG00000026495"; transcript_id "mikado.1G1345.3"; ID "mikado.1G1345.3.CDS16";
1	Mikado_loci	five_prime_utr	53039523	53039735	.	+	.	gene_id "ENSSTUG00000026495"; transcript_id "mikado.1G1345.3"; ID "mikado.1G1345.3.five_prime_UTR1";
1	Mikado_loci	five_prime_utr	53041394	53041444	.	+	.	gene_id "ENSSTUG00000026495"; transcript_id "mikado.1G1345.3"; ID "mikado.1G1345.3.five_prime_UTR2";
1	Mikado_loci	five_prime_utr	53048586	53048622	.	+	.	gene_id "ENSSTUG00000026495"; transcript_id "mikado.1G1345.3"; ID "mikado.1G1345.3.five_prime_UTR3";
1	Mikado_loci	three_prime_utr	53081892	53084234	.	+	.	gene_id "ENSSTUG00000026495"; transcript_id "mikado.1G1345.3"; ID "mikado.1G1345.3.three_prime_UTR1";
1	Mikado_loci	transcript	53060774	53084234	17	+	.	gene_id "ENSSTUG00000026495"; transcript_id "mikado.1G1345.4"; ID "mikado.1G1345.4";
1	Mikado_loci	exon	53060774	53060965	.	+	.	gene_id "ENSSTUG00000026495"; transcript_id "mikado.1G1345.4"; ID "mikado.1G1345.4.exon1";
1	Mikado_loci	exon	53061185	53061250	.	+	.	gene_id "ENSSTUG00000026495"; transcript_id "mikado.1G1345.4"; ID "mikado.1G1345.4.exon2";
1	Mikado_loci	exon	53073034	53073089	.	+	.	gene_id "ENSSTUG00000026495"; transcript_id "mikado.1G1345.4"; ID "mikado.1G1345.4.exon3";
1	Mikado_loci	exon	53073246	53073321	.	+	.	gene_id "ENSSTUG00000026495"; transcript_id "mikado.1G1345.4"; ID "mikado.1G1345.4.exon4";
1	Mikado_loci	exon	53073602	53073763	.	+	.	gene_id "ENSSTUG00000026495"; transcript_id "mikado.1G1345.4"; ID "mikado.1G1345.4.exon5";
1	Mikado_loci	exon	53077239	53077516	.	+	.	gene_id "ENSSTUG00000026495"; transcript_id "mikado.1G1345.4"; ID "mikado.1G1345.4.exon6";
1	Mikado_loci	exon	53077662	53077915	.	+	.	gene_id "ENSSTUG00000026495"; transcript_id "mikado.1G1345.4"; ID "mikado.1G1345.4.exon7";
1	Mikado_loci	exon	53078025	53078190	.	+	.	gene_id "ENSSTUG00000026495"; transcript_id "mikado.1G1345.4"; ID "mikado.1G1345.4.exon8";
1	Mikado_loci	exon	53078293	53078739	.	+	.	gene_id "ENSSTUG00000026495"; transcript_id "mikado.1G1345.4"; ID "mikado.1G1345.4.exon9";
1	Mikado_loci	exon	53078858	53079703	.	+	.	gene_id "ENSSTUG00000026495"; transcript_id "mikado.1G1345.4"; ID "mikado.1G1345.4.exon10";
1	Mikado_loci	exon	53079849	53080058	.	+	.	gene_id "ENSSTUG00000026495"; transcript_id "mikado.1G1345.4"; ID "mikado.1G1345.4.exon11";
1	Mikado_loci	exon	53080165	53080281	.	+	.	gene_id "ENSSTUG00000026495"; transcript_id "mikado.1G1345.4"; ID "mikado.1G1345.4.exon12";
1	Mikado_loci	exon	53080647	53080796	.	+	.	gene_id "ENSSTUG00000026495"; transcript_id "mikado.1G1345.4"; ID "mikado.1G1345.4.exon13";
1	Mikado_loci	exon	53080901	53080990	.	+	.	gene_id "ENSSTUG00000026495"; transcript_id "mikado.1G1345.4"; ID "mikado.1G1345.4.exon14";
1	Mikado_loci	exon	53081138	53081195	.	+	.	gene_id "ENSSTUG00000026495"; transcript_id "mikado.1G1345.4"; ID "mikado.1G1345.4.exon15";
1	Mikado_loci	exon	53081296	53084234	.	+	.	gene_id "ENSSTUG00000026495"; transcript_id "mikado.1G1345.4"; ID "mikado.1G1345.4.exon16";
1	Mikado_loci	CDS	53060965	53060965	.	+	0	gene_id "ENSSTUG00000026495"; transcript_id "mikado.1G1345.4"; ID "mikado.1G1345.4.CDS1";
1	Mikado_loci	CDS	53061185	53061250	.	+	2	gene_id "ENSSTUG00000026495"; transcript_id "mikado.1G1345.4"; ID "mikado.1G1345.4.CDS2";
1	Mikado_loci	CDS	53073034	53073089	.	+	2	gene_id "ENSSTUG00000026495"; transcript_id "mikado.1G1345.4"; ID "mikado.1G1345.4.CDS3";
1	Mikado_loci	CDS	53073246	53073321	.	+	0	gene_id "ENSSTUG00000026495"; transcript_id "mikado.1G1345.4"; ID "mikado.1G1345.4.CDS4";
1	Mikado_loci	CDS	53073602	53073763	.	+	2	gene_id "ENSSTUG00000026495"; transcript_id "mikado.1G1345.4"; ID "mikado.1G1345.4.CDS5";
1	Mikado_loci	CDS	53077239	53077516	.	+	2	gene_id "ENSSTUG00000026495"; transcript_id "mikado.1G1345.4"; ID "mikado.1G1345.4.CDS6";
1	Mikado_loci	CDS	53077662	53077915	.	+	0	gene_id "ENSSTUG00000026495"; transcript_id "mikado.1G1345.4"; ID "mikado.1G1345.4.CDS7";
1	Mikado_loci	CDS	53078025	53078190	.	+	1	gene_id "ENSSTUG00000026495"; transcript_id "mikado.1G1345.4"; ID "mikado.1G1345.4.CDS8";
1	Mikado_loci	CDS	53078293	53078739	.	+	0	gene_id "ENSSTUG00000026495"; transcript_id "mikado.1G1345.4"; ID "mikado.1G1345.4.CDS9";
1	Mikado_loci	CDS	53078858	53079703	.	+	0	gene_id "ENSSTUG00000026495"; transcript_id "mikado.1G1345.4"; ID "mikado.1G1345.4.CDS10";
1	Mikado_loci	CDS	53079849	53080058	.	+	0	gene_id "ENSSTUG00000026495"; transcript_id "mikado.1G1345.4"; ID "mikado.1G1345.4.CDS11";
1	Mikado_loci	CDS	53080165	53080281	.	+	0	gene_id "ENSSTUG00000026495"; transcript_id "mikado.1G1345.4"; ID "mikado.1G1345.4.CDS12";
1	Mikado_loci	CDS	53080647	53080796	.	+	0	gene_id "ENSSTUG00000026495"; transcript_id "mikado.1G1345.4"; ID "mikado.1G1345.4.CDS13";
1	Mikado_loci	CDS	53080901	53080990	.	+	0	gene_id "ENSSTUG00000026495"; transcript_id "mikado.1G1345.4"; ID "mikado.1G1345.4.CDS14";
1	Mikado_loci	CDS	53081138	53081195	.	+	0	gene_id "ENSSTUG00000026495"; transcript_id "mikado.1G1345.4"; ID "mikado.1G1345.4.CDS15";
1	Mikado_loci	CDS	53081296	53081891	.	+	2	gene_id "ENSSTUG00000026495"; transcript_id "mikado.1G1345.4"; ID "mikado.1G1345.4.CDS16";
1	Mikado_loci	five_prime_utr	53060774	53060964	.	+	.	gene_id "ENSSTUG00000026495"; transcript_id "mikado.1G1345.4"; ID "mikado.1G1345.4.five_prime_UTR1";
1	Mikado_loci	three_prime_utr	53081892	53084234	.	+	.	gene_id "ENSSTUG00000026495"; transcript_id "mikado.1G1345.4"; ID "mikado.1G1345.4.three_prime_UTR1";
1	Mikado_loci	transcript	51281578	51326597	19	-	.	gene_id "ENSSTUG00000001234"; transcript_id "mikado.1G1368.6"; ID "mikado.1G1368.6";
1	Mikado_loci	exon	51281578	51282932	.	-	.	gene_id "ENSSTUG00000001234"; transcript_id "mikado.1G1368.6"; ID "mikado.1G1368.6.exon1";
1	Mikado_loci	exon	51283191	51283344	.	-	.	gene_id "ENSSTUG00000001234"; transcript_id "mikado.1G1368.6"; ID "mikado.1G1368.6.exon2";
1	Mikado_loci	exon	51284585	51284685	.	-	.	gene_id "ENSSTUG00000001234"; transcript_id "mikado.1G1368.6"; ID "mikado.1G1368.6.exon3";
1	Mikado_loci	exon	51285232	51285307	.	-	.	gene_id "ENSSTUG00000001234"; transcript_id "mikado.1G1368.6"; ID "mikado.1G1368.6.exon4";
1	Mikado_loci	exon	51285658	51285752	.	-	.	gene_id "ENSSTUG00000001234"; transcript_id "mikado.1G1368.6"; ID "mikado.1G1368.6.exon5";
1	Mikado_loci	exon	51285855	51285918	.	-	.	gene_id "ENSSTUG00000001234"; transcript_id "mikado.1G1368.6"; ID "mikado.1G1368.6.exon6";
1	Mikado_loci	exon	51286059	51286159	.	-	.	gene_id "ENSSTUG00000001234"; transcript_id "mikado.1G1368.6"; ID "mikado.1G1368.6.exon7";
1	Mikado_loci	exon	51286295	51286456	.	-	.	gene_id "ENSSTUG00000001234"; transcript_id "mikado.1G1368.6"; ID "mikado.1G1368.6.exon8";
1	Mikado_loci	exon	51286637	51286711	.	-	.	gene_id "ENSSTUG00000001234"; transcript_id "mikado.1G1368.6"; ID "mikado.1G1368.6.exon9";
1	Mikado_loci	exon	51288478	51288589	.	-	.	gene_id "ENSSTUG00000001234"; transcript_id "mikado.1G1368.6"; ID "mikado.1G1368.6.exon10";
1	Mikado_loci	exon	51288713	51288964	.	-	.	gene_id "ENSSTUG00000001234"; transcript_id "mikado.1G1368.6"; ID "mikado.1G1368.6.exon11";
1	Mikado_loci	exon	51289208	51289377	.	-	.	gene_id "ENSSTUG00000001234"; transcript_id "mikado.1G1368.6"; ID "mikado.1G1368.6.exon12";
1	Mikado_loci	exon	51289641	51289766	.	-	.	gene_id "ENSSTUG00000001234"; transcript_id "mikado.1G1368.6"; ID "mikado.1G1368.6.exon13";
1	Mikado_loci	exon	51290459	51290665	.	-	.	gene_id "ENSSTUG00000001234"; transcript_id "mikado.1G1368.6"; ID "mikado.1G1368.6.exon14";
1	Mikado_loci	exon	51290895	51291114	.	-	.	gene_id "ENSSTUG00000001234"; transcript_id "mikado.1G1368.6"; ID "mikado.1G1368.6.exon15";
1	Mikado_loci	exon	51297001	51297140	.	-	.	gene_id "ENSSTUG00000001234"; transcript_id "mikado.1G1368.6"; ID "mikado.1G1368.6.exon16";
1	Mikado_loci	exon	51297459	51297603	.	-	.	gene_id "ENSSTUG00000001234"; transcript_id "mikado.1G1368.6"; ID "mikado.1G1368.6.exon17";
1	Mikado_loci	exon	51326183	51326597	.	-	.	gene_id "ENSSTUG00000001234"; transcript_id "mikado.1G1368.6"; ID "mikado.1G1368.6.exon18";
1	Mikado_loci	CDS	51282513	51282932	.	-	0	gene_id "ENSSTUG00000001234"; transcript_id "mikado.1G1368.6"; ID "mikado.1G1368.6.CDS1";
1	Mikado_loci	CDS	51283191	51283344	.	-	1	gene_id "ENSSTUG00000001234"; transcript_id "mikado.1G1368.6"; ID "mikado.1G1368.6.CDS2";
1	Mikado_loci	CDS	51284585	51284685	.	-	0	gene_id "ENSSTUG00000001234"; transcript_id "mikado.1G1368.6"; ID "mikado.1G1368.6.CDS3";
1	Mikado_loci	CDS	51285232	51285307	.	-	1	gene_id "ENSSTUG00000001234"; transcript_id "mikado.1G1368.6"; ID "mikado.1G1368.6.CDS4";
1	Mikado_loci	CDS	51285658	51285752	.	-	0	gene_id "ENSSTUG00000001234"; transcript_id "mikado.1G1368.6"; ID "mikado.1G1368.6.CDS5";
1	Mikado_loci	CDS	51285855	51285918	.	-	1	gene_id "ENSSTUG00000001234"; transcript_id "mikado.1G1368.6"; ID "mikado.1G1368.6.CDS6";
1	Mikado_loci	CDS	51286059	51286159	.	-	0	gene_id "ENSSTUG00000001234"; transcript_id "mikado.1G1368.6"; ID "mikado.1G1368.6.CDS7";
1	Mikado_loci	CDS	51286295	51286456	.	-	0	gene_id "ENSSTUG00000001234"; transcript_id "mikado.1G1368.6"; ID "mikado.1G1368.6.CDS8";
1	Mikado_loci	CDS	51286637	51286711	.	-	0	gene_id "ENSSTUG00000001234"; transcript_id "mikado.1G1368.6"; ID "mikado.1G1368.6.CDS9";
1	Mikado_loci	CDS	51288478	51288589	.	-	1	gene_id "ENSSTUG00000001234"; transcript_id "mikado.1G1368.6"; ID "mikado.1G1368.6.CDS10";
1	Mikado_loci	CDS	51288713	51288964	.	-	1	gene_id "ENSSTUG00000001234"; transcript_id "mikado.1G1368.6"; ID "mikado.1G1368.6.CDS11";
1	Mikado_loci	CDS	51289208	51289377	.	-	0	gene_id "ENSSTUG00000001234"; transcript_id "mikado.1G1368.6"; ID "mikado.1G1368.6.CDS12";
1	Mikado_loci	CDS	51289641	51289766	.	-	0	gene_id "ENSSTUG00000001234"; transcript_id "mikado.1G1368.6"; ID "mikado.1G1368.6.CDS13";
1	Mikado_loci	CDS	51290459	51290665	.	-	0	gene_id "ENSSTUG00000001234"; transcript_id "mikado.1G1368.6"; ID "mikado.1G1368.6.CDS14";
1	Mikado_loci	CDS	51290895	51291114	.	-	1	gene_id "ENSSTUG00000001234"; transcript_id "mikado.1G1368.6"; ID "mikado.1G1368.6.CDS15";
1	Mikado_loci	CDS	51297001	51297140	.	-	0	gene_id "ENSSTUG00000001234"; transcript_id "mikado.1G1368.6"; ID "mikado.1G1368.6.CDS16";
1	Mikado_loci	CDS	51297459	51297575	.	-	0	gene_id "ENSSTUG00000001234"; transcript_id "mikado.1G1368.6"; ID "mikado.1G1368.6.CDS17";
1	Mikado_loci	five_prime_utr	51297576	51297603	.	-	.	gene_id "ENSSTUG00000001234"; transcript_id "mikado.1G1368.6"; ID "mikado.1G1368.6.five_prime_UTR1";
1	Mikado_loci	five_prime_utr	51326183	51326597	.	-	.	gene_id "ENSSTUG00000001234"; transcript_id "mikado.1G1368.6"; ID "mikado.1G1368.6.five_prime_UTR2";
1	Mikado_loci	three_prime_utr	51281578	51282512	.	-	.	gene_id "ENSSTUG00000001234"; transcript_id "mikado.1G1368.6"; ID "mikado.1G1368.6.three_prime_UTR1";
1	Mikado_loci	transcript	51387452	51420614	19	-	.	gene_id "ENSSTUG00000001703"; transcript_id "mikado.1G1371.3"; ID "mikado.1G1371.3";
1	Mikado_loci	exon	51387452	51387714	.	-	.	gene_id "ENSSTUG00000001703"; transcript_id "mikado.1G1371.3"; ID "mikado.1G1371.3.exon1";
1	Mikado_loci	exon	51387852	51388074	.	-	.	gene_id "ENSSTUG00000001703"; transcript_id "mikado.1G1371.3"; ID "mikado.1G1371.3.exon2";
1	Mikado_loci	exon	51388251	51388397	.	-	.	gene_id "ENSSTUG00000001703"; transcript_id "mikado.1G1371.3"; ID "mikado.1G1371.3.exon3";
1	Mikado_loci	exon	51420437	51420614	.	-	.	gene_id "ENSSTUG00000001703"; transcript_id "mikado.1G1371.3"; ID "mikado.1G1371.3.exon4";
1	Mikado_loci	CDS	51387583	51387714	.	-	0	gene_id "ENSSTUG00000001703"; transcript_id "mikado.1G1371.3"; ID "mikado.1G1371.3.CDS1";
1	Mikado_loci	CDS	51387852	51388074	.	-	1	gene_id "ENSSTUG00000001703"; transcript_id "mikado.1G1371.3"; ID "mikado.1G1371.3.CDS2";
1	Mikado_loci	CDS	51388251	51388342	.	-	0	gene_id "ENSSTUG00000001703"; transcript_id "mikado.1G1371.3"; ID "mikado.1G1371.3.CDS3";
1	Mikado_loci	five_prime_utr	51388343	51388397	.	-	.	gene_id "ENSSTUG00000001703"; transcript_id "mikado.1G1371.3"; ID "mikado.1G1371.3.five_prime_UTR1";
1	Mikado_loci	five_prime_utr	51420437	51420614	.	-	.	gene_id "ENSSTUG00000001703"; transcript_id "mikado.1G1371.3"; ID "mikado.1G1371.3.five_prime_UTR2";
1	Mikado_loci	three_prime_utr	51387452	51387582	.	-	.	gene_id "ENSSTUG00000001703"; transcript_id "mikado.1G1371.3"; ID "mikado.1G1371.3.three_prime_UTR1";
1	Mikado_loci	transcript	51419606	51420206	17	-	.	gene_id "ENSSTUG00000001703"; transcript_id "mikado.1G1373.1"; ID "mikado.1G1373.1";
1	Mikado_loci	exon	51419606	51419823	.	-	.	gene_id "ENSSTUG00000001703"; transcript_id "mikado.1G1373.1"; ID "mikado.1G1373.1.exon1";
1	Mikado_loci	exon	51420016	51420206	.	-	.	gene_id "ENSSTUG00000001703"; transcript_id "mikado.1G1373.1"; ID "mikado.1G1373.1.exon2";
1	Mikado_loci	CDS	51419692	51419823	.	-	0	gene_id "ENSSTUG00000001703"; transcript_id "mikado.1G1373.1"; ID "mikado.1G1373.1.CDS1";
1	Mikado_loci	CDS	51420016	51420165	.	-	0	gene_id "ENSSTUG00000001703"; transcript_id "mikado.1G1373.1"; ID "mikado.1G1373.1.CDS2";
1	Mikado_loci	five_prime_utr	51420166	51420206	.	-	.	gene_id "ENSSTUG00000001703"; transcript_id "mikado.1G1373.1"; ID "mikado.1G1373.1.five_prime_UTR1";
1	Mikado_loci	three_prime_utr	51419606	51419691	.	-	.	gene_id "ENSSTUG00000001703"; transcript_id "mikado.1G1373.1"; ID "mikado.1G1373.1.three_prime_UTR1";
1	Mikado_loci	transcript	51493912	51542237	18	-	.	gene_id "ENSSTUG00000002025"; transcript_id "mikado.1G1379.5"; ID "mikado.1G1379.5";
1	Mikado_loci	exon	51493912	51495503	.	-	.	gene_id "ENSSTUG00000002025"; transcript_id "mikado.1G1379.5"; ID "mikado.1G1379.5.exon1";
1	Mikado_loci	exon	51496440	51496619	.	-	.	gene_id "ENSSTUG00000002025"; transcript_id "mikado.1G1379.5"; ID "mikado.1G1379.5.exon2";
1	Mikado_loci	exon	51496799	51496905	.	-	.	gene_id "ENSSTUG00000002025"; transcript_id "mikado.1G1379.5"; ID "mikado.1G1379.5.exon3";
1	Mikado_loci	exon	51497007	51497150	.	-	.	gene_id "ENSSTUG00000002025"; transcript_id "mikado.1G1379.5"; ID "mikado.1G1379.5.exon4";
1	Mikado_loci	exon	51497331	51497567	.	-	.	gene_id "ENSSTUG00000002025"; transcript_id "mikado.1G1379.5"; ID "mikado.1G1379.5.exon5";
1	Mikado_loci	exon	51497736	51497825	.	-	.	gene_id "ENSSTUG00000002025"; transcript_id "mikado.1G1379.5"; ID "mikado.1G1379.5.exon6";
1	Mikado_loci	exon	51497970	51498095	.	-	.	gene_id "ENSSTUG00000002025"; transcript_id "mikado.1G1379.5"; ID "mikado.1G1379.5.exon7";
1	Mikado_loci	exon	51501072	51501218	.	-	.	gene_id "ENSSTUG00000002025"; transcript_id "mikado.1G1379.5"; ID "mikado.1G1379.5.exon8";
1	Mikado_loci	exon	51501447	51501590	.	-	.	gene_id "ENSSTUG00000002025"; transcript_id "mikado.1G1379.5"; ID "mikado.1G1379.5.exon9";
1	Mikado_loci	exon	51503314	51503506	.	-	.	gene_id "ENSSTUG00000002025"; transcript_id "mikado.1G1379.5"; ID "mikado.1G1379.5.exon10";
1	Mikado_loci	exon	51503939	51504198	.	-	.	gene_id "ENSSTUG00000002025"; transcript_id "mikado.1G1379.5"; ID "mikado.1G1379.5.exon11";
1	Mikado_loci	exon	51504574	51504726	.	-	.	gene_id "ENSSTUG00000002025"; transcript_id "mikado.1G1379.5"; ID "mikado.1G1379.5.exon12";
1	Mikado_loci	exon	51504825	51505056	.	-	.	gene_id "ENSSTUG00000002025"; transcript_id "mikado.1G1379.5"; ID "mikado.1G1379.5.exon13";
1	Mikado_loci	exon	51505217	51505298	.	-	.	gene_id "ENSSTUG00000002025"; transcript_id "mikado.1G1379.5"; ID "mikado.1G1379.5.exon14";
1	Mikado_loci	exon	51505397	51505523	.	-	.	gene_id "ENSSTUG00000002025"; transcript_id "mikado.1G1379.5"; ID "mikado.1G1379.5.exon15";
1	Mikado_loci	exon	51505665	51505847	.	-	.	gene_id "ENSSTUG00000002025"; transcript_id "mikado.1G1379.5"; ID "mikado.1G1379.5.exon16";
1	Mikado_loci	exon	51506271	51506419	.	-	.	gene_id "ENSSTUG00000002025"; transcript_id "mikado.1G1379.5"; ID "mikado.1G1379.5.exon17";
1	Mikado_loci	exon	51506896	51507065	.	-	.	gene_id "ENSSTUG00000002025"; transcript_id "mikado.1G1379.5"; ID "mikado.1G1379.5.exon18";
1	Mikado_loci	exon	51507188	51507327	.	-	.	gene_id "ENSSTUG00000002025"; transcript_id "mikado.1G1379.5"; ID "mikado.1G1379.5.exon19";
1	Mikado_loci	exon	51507492	51507662	.	-	.	gene_id "ENSSTUG00000002025"; transcript_id "mikado.1G1379.5"; ID "mikado.1G1379.5.exon20";
1	Mikado_loci	exon	51508052	51508165	.	-	.	gene_id "ENSSTUG00000002025"; transcript_id "mikado.1G1379.5"; ID "mikado.1G1379.5.exon21";
1	Mikado_loci	exon	51508397	51508537	.	-	.	gene_id "ENSSTUG00000002025"; transcript_id "mikado.1G1379.5"; ID "mikado.1G1379.5.exon22";
1	Mikado_loci	exon	51508790	51508885	.	-	.	gene_id "ENSSTUG00000002025"; transcript_id "mikado.1G1379.5"; ID "mikado.1G1379.5.exon23";
1	Mikado_loci	exon	51510200	51510301	.	-	.	gene_id "ENSSTUG00000002025"; transcript_id "mikado.1G1379.5"; ID "mikado.1G1379.5.exon24";
1	Mikado_loci	exon	51511303	51511478	.	-	.	gene_id "ENSSTUG00000002025"; transcript_id "mikado.1G1379.5"; ID "mikado.1G1379.5.exon25";
1	Mikado_loci	exon	51511975	51512139	.	-	.	gene_id "ENSSTUG00000002025"; transcript_id "mikado.1G1379.5"; ID "mikado.1G1379.5.exon26";
1	Mikado_loci	exon	51512395	51512626	.	-	.	gene_id "ENSSTUG00000002025"; transcript_id "mikado.1G1379.5"; ID "mikado.1G1379.5.exon27";
1	Mikado_loci	exon	51512788	51512874	.	-	.	gene_id "ENSSTUG00000002025"; transcript_id "mikado.1G1379.5"; ID "mikado.1G1379.5.exon28";
1	Mikado_loci	exon	51512981	51513082	.	-	.	gene_id "ENSSTUG00000002025"; transcript_id "mikado.1G1379.5"; ID "mikado.1G1379.5.exon29";
1	Mikado_loci	exon	51513301	51513439	.	-	.	gene_id "ENSSTUG00000002025"; transcript_id "mikado.1G1379.5"; ID "mikado.1G1379.5.exon30";
1	Mikado_loci	exon	51513535	51513605	.	-	.	gene_id "ENSSTUG00000002025"; transcript_id "mikado.1G1379.5"; ID "mikado.1G1379.5.exon31";
1	Mikado_loci	exon	51514636	51514753	.	-	.	gene_id "ENSSTUG00000002025"; transcript_id "mikado.1G1379.5"; ID "mikado.1G1379.5.exon32";
1	Mikado_loci	exon	51521831	51521993	.	-	.	gene_id "ENSSTUG00000002025"; transcript_id "mikado.1G1379.5"; ID "mikado.1G1379.5.exon33";
1	Mikado_loci	exon	51522178	51522271	.	-	.	gene_id "ENSSTUG00000002025"; transcript_id "mikado.1G1379.5"; ID "mikado.1G1379.5.exon34";
1	Mikado_loci	exon	51523324	51523454	.	-	.	gene_id "ENSSTUG00000002025"; transcript_id "mikado.1G1379.5"; ID "mikado.1G1379.5.exon35";
1	Mikado_loci	exon	51525321	51525477	.	-	.	gene_id "ENSSTUG00000002025"; transcript_id "mikado.1G1379.5"; ID "mikado.1G1379.5.exon36";
1	Mikado_loci	exon	51525786	51525866	.	-	.	gene_id "ENSSTUG00000002025"; transcript_id "mikado.1G1379.5"; ID "mikado.1G1379.5.exon37";
1	Mikado_loci	exon	51531568	51531717	.	-	.	gene_id "ENSSTUG00000002025"; transcript_id "mikado.1G1379.5"; ID "mikado.1G1379.5.exon38";
1	Mikado_loci	exon	51531938	51532004	.	-	.	gene_id "ENSSTUG00000002025"; transcript_id "mikado.1G1379.5"; ID "mikado.1G1379.5.exon39";
1	Mikado_loci	exon	51532210	51532295	.	-	.	gene_id "ENSSTUG00000002025"; transcript_id "mikado.1G1379.5"; ID "mikado.1G1379.5.exon40";
1	Mikado_loci	exon	51537387	51537726	.	-	.	gene_id "ENSSTUG00000002025"; transcript_id "mikado.1G1379.5"; ID "mikado.1G1379.5.exon41";
1	Mikado_loci	exon	51537881	51537949	.	-	.	gene_id "ENSSTUG00000002025"; transcript_id "mikado.1G1379.5"; ID "mikado.1G1379.5.exon42";
1	Mikado_loci	exon	51538294	51538469	.	-	.	gene_id "ENSSTUG00000002025"; transcript_id "mikado.1G1379.5"; ID "mikado.1G1379.5.exon43";
1	Mikado_loci	exon	51539098	51539182	.	-	.	gene_id "ENSSTUG00000002025"; transcript_id "mikado.1G1379.5"; ID "mikado.1G1379.5.exon44";
1	Mikado_loci	exon	51541938	51542237	.	-	.	gene_id "ENSSTUG00000002025"; transcript_id "mikado.1G1379.5"; ID "mikado.1G1379.5.exon45";
1	Mikado_loci	CDS	51495461	51495503	.	-	1	gene_id "ENSSTUG00000002025"; transcript_id "mikado.1G1379.5"; ID "mikado.1G1379.5.CDS1";
1	Mikado_loci	CDS	51496440	51496619	.	-	1	gene_id "ENSSTUG00000002025"; transcript_id "mikado.1G1379.5"; ID "mikado.1G1379.5.CDS2";
1	Mikado_loci	CDS	51496799	51496905	.	-	0	gene_id "ENSSTUG00000002025"; transcript_id "mikado.1G1379.5"; ID "mikado.1G1379.5.CDS3";
1	Mikado_loci	CDS	51497007	51497150	.	-	0	gene_id "ENSSTUG00000002025"; transcript_id "mikado.1G1379.5"; ID "mikado.1G1379.5.CDS4";
1	Mikado_loci	CDS	51497331	51497567	.	-	0	gene_id "ENSSTUG00000002025"; transcript_id "mikado.1G1379.5"; ID "mikado.1G1379.5.CDS5";
1	Mikado_loci	CDS	51497736	51497825	.	-	0	gene_id "ENSSTUG00000002025"; transcript_id "mikado.1G1379.5"; ID "mikado.1G1379.5.CDS6";
1	Mikado_loci	CDS	51497970	51498095	.	-	0	gene_id "ENSSTUG00000002025"; transcript_id "mikado.1G1379.5"; ID "mikado.1G1379.5.CDS7";
1	Mikado_loci	CDS	51501072	51501218	.	-	0	gene_id "ENSSTUG00000002025"; transcript_id "mikado.1G1379.5"; ID "mikado.1G1379.5.CDS8";
1	Mikado_loci	CDS	51501447	51501590	.	-	0	gene_id "ENSSTUG00000002025"; transcript_id "mikado.1G1379.5"; ID "mikado.1G1379.5.CDS9";
1	Mikado_loci	CDS	51503314	51503506	.	-	1	gene_id "ENSSTUG00000002025"; transcript_id "mikado.1G1379.5"; ID "mikado.1G1379.5.CDS10";
1	Mikado_loci	CDS	51503939	51504198	.	-	0	gene_id "ENSSTUG00000002025"; transcript_id "mikado.1G1379.5"; ID "mikado.1G1379.5.CDS11";
1	Mikado_loci	CDS	51504574	51504726	.	-	0	gene_id "ENSSTUG00000002025"; transcript_id "mikado.1G1379.5"; ID "mikado.1G1379.5.CDS12";
1	Mikado_loci	CDS	51504825	51505056	.	-	1	gene_id "ENSSTUG00000002025"; transcript_id "mikado.1G1379.5"; ID "mikado.1G1379.5.CDS13";
1	Mikado_loci	CDS	51505217	51505298	.	-	2	gene_id "ENSSTUG00000002025"; transcript_id "mikado.1G1379.5"; ID "mikado.1G1379.5.CDS14";
1	Mikado_loci	CDS	51505397	51505523	.	-	0	gene_id "ENSSTUG00000002025"; transcript_id "mikado.1G1379.5"; ID "mikado.1G1379.5.CDS15";
1	Mikado_loci	CDS	51505665	51505847	.	-	0	gene_id "ENSSTUG00000002025"; transcript_id "mikado.1G1379.5"; ID "mikado.1G1379.5.CDS16";
1	Mikado_loci	CDS	51506271	51506419	.	-	2	gene_id "ENSSTUG00000002025"; transcript_id "mikado.1G1379.5"; ID "mikado.1G1379.5.CDS17";
1	Mikado_loci	CDS	51506896	51507065	.	-	1	gene_id "ENSSTUG00000002025"; transcript_id "mikado.1G1379.5"; ID "mikado.1G1379.5.CDS18";
1	Mikado_loci	CDS	51507188	51507327	.	-	0	gene_id "ENSSTUG00000002025"; transcript_id "mikado.1G1379.5"; ID "mikado.1G1379.5.CDS19";
1	Mikado_loci	CDS	51507492	51507662	.	-	0	gene_id "ENSSTUG00000002025"; transcript_id "mikado.1G1379.5"; ID "mikado.1G1379.5.CDS20";
1	Mikado_loci	CDS	51508052	51508165	.	-	0	gene_id "ENSSTUG00000002025"; transcript_id "mikado.1G1379.5"; ID "mikado.1G1379.5.CDS21";
1	Mikado_loci	CDS	51508397	51508537	.	-	0	gene_id "ENSSTUG00000002025"; transcript_id "mikado.1G1379.5"; ID "mikado.1G1379.5.CDS22";
1	Mikado_loci	CDS	51508790	51508885	.	-	0	gene_id "ENSSTUG00000002025"; transcript_id "mikado.1G1379.5"; ID "mikado.1G1379.5.CDS23";
1	Mikado_loci	CDS	51510200	51510301	.	-	0	gene_id "ENSSTUG00000002025"; transcript_id "mikado.1G1379.5"; ID "mikado.1G1379.5.CDS24";
1	Mikado_loci	CDS	51511303	51511478	.	-	2	gene_id "ENSSTUG00000002025"; transcript_id "mikado.1G1379.5"; ID "mikado.1G1379.5.CDS25";
1	Mikado_loci	CDS	51511975	51512139	.	-	2	gene_id "ENSSTUG00000002025"; transcript_id "mikado.1G1379.5"; ID "mikado.1G1379.5.CDS26";
1	Mikado_loci	CDS	51512395	51512626	.	-	0	gene_id "ENSSTUG00000002025"; transcript_id "mikado.1G1379.5"; ID "mikado.1G1379.5.CDS27";
1	Mikado_loci	CDS	51512788	51512874	.	-	0	gene_id "ENSSTUG00000002025"; transcript_id "mikado.1G1379.5"; ID "mikado.1G1379.5.CDS28";
1	Mikado_loci	CDS	51512981	51513082	.	-	0	gene_id "ENSSTUG00000002025"; transcript_id "mikado.1G1379.5"; ID "mikado.1G1379.5.CDS29";
1	Mikado_loci	CDS	51513301	51513439	.	-	1	gene_id "ENSSTUG00000002025"; transcript_id "mikado.1G1379.5"; ID "mikado.1G1379.5.CDS30";
1	Mikado_loci	CDS	51513535	51513605	.	-	0	gene_id "ENSSTUG00000002025"; transcript_id "mikado.1G1379.5"; ID "mikado.1G1379.5.CDS31";
1	Mikado_loci	CDS	51514636	51514753	.	-	1	gene_id "ENSSTUG00000002025"; transcript_id "mikado.1G1379.5"; ID "mikado.1G1379.5.CDS32";
1	Mikado_loci	CDS	51521831	51521993	.	-	2	gene_id "ENSSTUG00000002025"; transcript_id "mikado.1G1379.5"; ID "mikado.1G1379.5.CDS33";
1	Mikado_loci	CDS	51522178	51522271	.	-	0	gene_id "ENSSTUG00000002025"; transcript_id "mikado.1G1379.5"; ID "mikado.1G1379.5.CDS34";
1	Mikado_loci	CDS	51523324	51523454	.	-	2	gene_id "ENSSTUG00000002025"; transcript_id "mikado.1G1379.5"; ID "mikado.1G1379.5.CDS35";
1	Mikado_loci	CDS	51525321	51525477	.	-	0	gene_id "ENSSTUG00000002025"; transcript_id "mikado.1G1379.5"; ID "mikado.1G1379.5.CDS36";
1	Mikado_loci	CDS	51525786	51525866	.	-	0	gene_id "ENSSTUG00000002025"; transcript_id "mikado.1G1379.5"; ID "mikado.1G1379.5.CDS37";
1	Mikado_loci	CDS	51531568	51531717	.	-	0	gene_id "ENSSTUG00000002025"; transcript_id "mikado.1G1379.5"; ID "mikado.1G1379.5.CDS38";
1	Mikado_loci	CDS	51531938	51532004	.	-	1	gene_id "ENSSTUG00000002025"; transcript_id "mikado.1G1379.5"; ID "mikado.1G1379.5.CDS39";
1	Mikado_loci	CDS	51532210	51532295	.	-	0	gene_id "ENSSTUG00000002025"; transcript_id "mikado.1G1379.5"; ID "mikado.1G1379.5.CDS40";
1	Mikado_loci	CDS	51537387	51537726	.	-	1	gene_id "ENSSTUG00000002025"; transcript_id "mikado.1G1379.5"; ID "mikado.1G1379.5.CDS41";
1	Mikado_loci	CDS	51537881	51537949	.	-	1	gene_id "ENSSTUG00000002025"; transcript_id "mikado.1G1379.5"; ID "mikado.1G1379.5.CDS42";
1	Mikado_loci	CDS	51538294	51538469	.	-	0	gene_id "ENSSTUG00000002025"; transcript_id "mikado.1G1379.5"; ID "mikado.1G1379.5.CDS43";
1	Mikado_loci	CDS	51539098	51539182	.	-	1	gene_id "ENSSTUG00000002025"; transcript_id "mikado.1G1379.5"; ID "mikado.1G1379.5.CDS44";
1	Mikado_loci	CDS	51541938	51541987	.	-	0	gene_id "ENSSTUG00000002025"; transcript_id "mikado.1G1379.5"; ID "mikado.1G1379.5.CDS45";
1	Mikado_loci	five_prime_utr	51541988	51542237	.	-	.	gene_id "ENSSTUG00000002025"; transcript_id "mikado.1G1379.5"; ID "mikado.1G1379.5.five_prime_UTR1";
1	Mikado_loci	three_prime_utr	51493912	51495460	.	-	.	gene_id "ENSSTUG00000002025"; transcript_id "mikado.1G1379.5"; ID "mikado.1G1379.5.three_prime_UTR1";
1	Mikado_loci	transcript	51493912	51542237	17	-	.	gene_id "ENSSTUG00000002025"; transcript_id "mikado.1G1379.6"; ID "mikado.1G1379.6";
1	Mikado_loci	exon	51493912	51495503	.	-	.	gene_id "ENSSTUG00000002025"; transcript_id "mikado.1G1379.6"; ID "mikado.1G1379.6.exon1";
1	Mikado_loci	exon	51496440	51496619	.	-	.	gene_id "ENSSTUG00000002025"; transcript_id "mikado.1G1379.6"; ID "mikado.1G1379.6.exon2";
1	Mikado_loci	exon	51496799	51496905	.	-	.	gene_id "ENSSTUG00000002025"; transcript_id "mikado.1G1379.6"; ID "mikado.1G1379.6.exon3";
1	Mikado_loci	exon	51497007	51497150	.	-	.	gene_id "ENSSTUG00000002025"; transcript_id "mikado.1G1379.6"; ID "mikado.1G1379.6.exon4";
1	Mikado_loci	exon	51497331	51497567	.	-	.	gene_id "ENSSTUG00000002025"; transcript_id "mikado.1G1379.6"; ID "mikado.1G1379.6.exon5";
1	Mikado_loci	exon	51497736	51497825	.	-	.	gene_id "ENSSTUG00000002025"; transcript_id "mikado.1G1379.6"; ID "mikado.1G1379.6.exon6";
1	Mikado_loci	exon	51497970	51498095	.	-	.	gene_id "ENSSTUG00000002025"; transcript_id "mikado.1G1379.6"; ID "mikado.1G1379.6.exon7";
1	Mikado_loci	exon	51501072	51501218	.	-	.	gene_id "ENSSTUG00000002025"; transcript_id "mikado.1G1379.6"; ID "mikado.1G1379.6.exon8";
1	Mikado_loci	exon	51501447	51501590	.	-	.	gene_id "ENSSTUG00000002025"; transcript_id "mikado.1G1379.6"; ID "mikado.1G1379.6.exon9";
1	Mikado_loci	exon	51503314	51503506	.	-	.	gene_id "ENSSTUG00000002025"; transcript_id "mikado.1G1379.6"; ID "mikado.1G1379.6.exon10";
1	Mikado_loci	exon	51503939	51504198	.	-	.	gene_id "ENSSTUG00000002025"; transcript_id "mikado.1G1379.6"; ID "mikado.1G1379.6.exon11";
1	Mikado_loci	exon	51504574	51504726	.	-	.	gene_id "ENSSTUG00000002025"; transcript_id "mikado.1G1379.6"; ID "mikado.1G1379.6.exon12";
1	Mikado_loci	exon	51504825	51505056	.	-	.	gene_id "ENSSTUG00000002025"; transcript_id "mikado.1G1379.6"; ID "mikado.1G1379.6.exon13";
1	Mikado_loci	exon	51505217	51505298	.	-	.	gene_id "ENSSTUG00000002025"; transcript_id "mikado.1G1379.6"; ID "mikado.1G1379.6.exon14";
1	Mikado_loci	exon	51505397	51505523	.	-	.	gene_id "ENSSTUG00000002025"; transcript_id "mikado.1G1379.6"; ID "mikado.1G1379.6.exon15";
1	Mikado_loci	exon	51505665	51505847	.	-	.	gene_id "ENSSTUG00000002025"; transcript_id "mikado.1G1379.6"; ID "mikado.1G1379.6.exon16";
1	Mikado_loci	exon	51506271	51506419	.	-	.	gene_id "ENSSTUG00000002025"; transcript_id "mikado.1G1379.6"; ID "mikado.1G1379.6.exon17";
1	Mikado_loci	exon	51506896	51507065	.	-	.	gene_id "ENSSTUG00000002025"; transcript_id "mikado.1G1379.6"; ID "mikado.1G1379.6.exon18";
1	Mikado_loci	exon	51507188	51507327	.	-	.	gene_id "ENSSTUG00000002025"; transcript_id "mikado.1G1379.6"; ID "mikado.1G1379.6.exon19";
1	Mikado_loci	exon	51507492	51507662	.	-	.	gene_id "ENSSTUG00000002025"; transcript_id "mikado.1G1379.6"; ID "mikado.1G1379.6.exon20";
1	Mikado_loci	exon	51508052	51508165	.	-	.	gene_id "ENSSTUG00000002025"; transcript_id "mikado.1G1379.6"; ID "mikado.1G1379.6.exon21";
1	Mikado_loci	exon	51508397	51508537	.	-	.	gene_id "ENSSTUG00000002025"; transcript_id "mikado.1G1379.6"; ID "mikado.1G1379.6.exon22";
1	Mikado_loci	exon	51508790	51508885	.	-	.	gene_id "ENSSTUG00000002025"; transcript_id "mikado.1G1379.6"; ID "mikado.1G1379.6.exon23";
1	Mikado_loci	exon	51509479	51509565	.	-	.	gene_id "ENSSTUG00000002025"; transcript_id "mikado.1G1379.6"; ID "mikado.1G1379.6.exon24";
1	Mikado_loci	exon	51511303	51511478	.	-	.	gene_id "ENSSTUG00000002025"; transcript_id "mikado.1G1379.6"; ID "mikado.1G1379.6.exon25";
1	Mikado_loci	exon	51511975	51512139	.	-	.	gene_id "ENSSTUG00000002025"; transcript_id "mikado.1G1379.6"; ID "mikado.1G1379.6.exon26";
1	Mikado_loci	exon	51512395	51512626	.	-	.	gene_id "ENSSTUG00000002025"; transcript_id "mikado.1G1379.6"; ID "mikado.1G1379.6.exon27";
1	Mikado_loci	exon	51512788	51512874	.	-	.	gene_id "ENSSTUG00000002025"; transcript_id "mikado.1G1379.6"; ID "mikado.1G1379.6.exon28";
1	Mikado_loci	exon	51512981	51513082	.	-	.	gene_id "ENSSTUG00000002025"; transcript_id "mikado.1G1379.6"; ID "mikado.1G1379.6.exon29";
1	Mikado_loci	exon	51513301	51513439	.	-	.	gene_id "ENSSTUG00000002025"; transcript_id "mikado.1G1379.6"; ID "mikado.1G1379.6.exon30";
1	Mikado_loci	exon	51513535	51513605	.	-	.	gene_id "ENSSTUG00000002025"; transcript_id "mikado.1G1379.6"; ID "mikado.1G1379.6.exon31";
1	Mikado_loci	exon	51514636	51514753	.	-	.	gene_id "ENSSTUG00000002025"; transcript_id "mikado.1G1379.6"; ID "mikado.1G1379.6.exon32";
1	Mikado_loci	exon	51521831	51521993	.	-	.	gene_id "ENSSTUG00000002025"; transcript_id "mikado.1G1379.6"; ID "mikado.1G1379.6.exon33";
1	Mikado_loci	exon	51522178	51522271	.	-	.	gene_id "ENSSTUG00000002025"; transcript_id "mikado.1G1379.6"; ID "mikado.1G1379.6.exon34";
1	Mikado_loci	exon	51523324	51523454	.	-	.	gene_id "ENSSTUG00000002025"; transcript_id "mikado.1G1379.6"; ID "mikado.1G1379.6.exon35";
1	Mikado_loci	exon	51525321	51525477	.	-	.	gene_id "ENSSTUG00000002025"; transcript_id "mikado.1G1379.6"; ID "mikado.1G1379.6.exon36";
1	Mikado_loci	exon	51525786	51525866	.	-	.	gene_id "ENSSTUG00000002025"; transcript_id "mikado.1G1379.6"; ID "mikado.1G1379.6.exon37";
1	Mikado_loci	exon	51531568	51531717	.	-	.	gene_id "ENSSTUG00000002025"; transcript_id "mikado.1G1379.6"; ID "mikado.1G1379.6.exon38";
1	Mikado_loci	exon	51531938	51532004	.	-	.	gene_id "ENSSTUG00000002025"; transcript_id "mikado.1G1379.6"; ID "mikado.1G1379.6.exon39";
1	Mikado_loci	exon	51532210	51532295	.	-	.	gene_id "ENSSTUG00000002025"; transcript_id "mikado.1G1379.6"; ID "mikado.1G1379.6.exon40";
1	Mikado_loci	exon	51537387	51537726	.	-	.	gene_id "ENSSTUG00000002025"; transcript_id "mikado.1G1379.6"; ID "mikado.1G1379.6.exon41";
1	Mikado_loci	exon	51537881	51537949	.	-	.	gene_id "ENSSTUG00000002025"; transcript_id "mikado.1G1379.6"; ID "mikado.1G1379.6.exon42";
1	Mikado_loci	exon	51538294	51538469	.	-	.	gene_id "ENSSTUG00000002025"; transcript_id "mikado.1G1379.6"; ID "mikado.1G1379.6.exon43";
1	Mikado_loci	exon	51539098	51539182	.	-	.	gene_id "ENSSTUG00000002025"; transcript_id "mikado.1G1379.6"; ID "mikado.1G1379.6.exon44";
1	Mikado_loci	exon	51541938	51542237	.	-	.	gene_id "ENSSTUG00000002025"; transcript_id "mikado.1G1379.6"; ID "mikado.1G1379.6.exon45";
1	Mikado_loci	CDS	51495461	51495503	.	-	1	gene_id "ENSSTUG00000002025"; transcript_id "mikado.1G1379.6"; ID "mikado.1G1379.6.CDS1";
1	Mikado_loci	CDS	51496440	51496619	.	-	1	gene_id "ENSSTUG00000002025"; transcript_id "mikado.1G1379.6"; ID "mikado.1G1379.6.CDS2";
1	Mikado_loci	CDS	51496799	51496905	.	-	0	gene_id "ENSSTUG00000002025"; transcript_id "mikado.1G1379.6"; ID "mikado.1G1379.6.CDS3";
1	Mikado_loci	CDS	51497007	51497150	.	-	0	gene_id "ENSSTUG00000002025"; transcript_id "mikado.1G1379.6"; ID "mikado.1G1379.6.CDS4";
1	Mikado_loci	CDS	51497331	51497567	.	-	0	gene_id "ENSSTUG00000002025"; transcript_id "mikado.1G1379.6"; ID "mikado.1G1379.6.CDS5";
1	Mikado_loci	CDS	51497736	51497825	.	-	0	gene_id "ENSSTUG00000002025"; transcript_id "mikado.1G1379.6"; ID "mikado.1G1379.6.CDS6";
1	Mikado_loci	CDS	51497970	51498095	.	-	0	gene_id "ENSSTUG00000002025"; transcript_id "mikado.1G1379.6"; ID "mikado.1G1379.6.CDS7";
1	Mikado_loci	CDS	51501072	51501218	.	-	0	gene_id "ENSSTUG00000002025"; transcript_id "mikado.1G1379.6"; ID "mikado.1G1379.6.CDS8";
1	Mikado_loci	CDS	51501447	51501590	.	-	0	gene_id "ENSSTUG00000002025"; transcript_id "mikado.1G1379.6"; ID "mikado.1G1379.6.CDS9";
1	Mikado_loci	CDS	51503314	51503506	.	-	1	gene_id "ENSSTUG00000002025"; transcript_id "mikado.1G1379.6"; ID "mikado.1G1379.6.CDS10";
1	Mikado_loci	CDS	51503939	51504198	.	-	0	gene_id "ENSSTUG00000002025"; transcript_id "mikado.1G1379.6"; ID "mikado.1G1379.6.CDS11";
1	Mikado_loci	CDS	51504574	51504726	.	-	0	gene_id "ENSSTUG00000002025"; transcript_id "mikado.1G1379.6"; ID "mikado.1G1379.6.CDS12";
1	Mikado_loci	CDS	51504825	51505056	.	-	1	gene_id "ENSSTUG00000002025"; transcript_id "mikado.1G1379.6"; ID "mikado.1G1379.6.CDS13";
1	Mikado_loci	CDS	51505217	51505298	.	-	2	gene_id "ENSSTUG00000002025"; transcript_id "mikado.1G1379.6"; ID "mikado.1G1379.6.CDS14";
1	Mikado_loci	CDS	51505397	51505523	.	-	0	gene_id "ENSSTUG00000002025"; transcript_id "mikado.1G1379.6"; ID "mikado.1G1379.6.CDS15";
1	Mikado_loci	CDS	51505665	51505847	.	-	0	gene_id "ENSSTUG00000002025"; transcript_id "mikado.1G1379.6"; ID "mikado.1G1379.6.CDS16";
1	Mikado_loci	CDS	51506271	51506419	.	-	2	gene_id "ENSSTUG00000002025"; transcript_id "mikado.1G1379.6"; ID "mikado.1G1379.6.CDS17";
1	Mikado_loci	CDS	51506896	51507065	.	-	1	gene_id "ENSSTUG00000002025"; transcript_id "mikado.1G1379.6"; ID "mikado.1G1379.6.CDS18";
1	Mikado_loci	CDS	51507188	51507327	.	-	0	gene_id "ENSSTUG00000002025"; transcript_id "mikado.1G1379.6"; ID "mikado.1G1379.6.CDS19";
1	Mikado_loci	CDS	51507492	51507662	.	-	0	gene_id "ENSSTUG00000002025"; transcript_id "mikado.1G1379.6"; ID "mikado.1G1379.6.CDS20";
1	Mikado_loci	CDS	51508052	51508165	.	-	0	gene_id "ENSSTUG00000002025"; transcript_id "mikado.1G1379.6"; ID "mikado.1G1379.6.CDS21";
1	Mikado_loci	CDS	51508397	51508537	.	-	0	gene_id "ENSSTUG00000002025"; transcript_id "mikado.1G1379.6"; ID "mikado.1G1379.6.CDS22";
1	Mikado_loci	CDS	51508790	51508885	.	-	0	gene_id "ENSSTUG00000002025"; transcript_id "mikado.1G1379.6"; ID "mikado.1G1379.6.CDS23";
1	Mikado_loci	CDS	51509479	51509565	.	-	0	gene_id "ENSSTUG00000002025"; transcript_id "mikado.1G1379.6"; ID "mikado.1G1379.6.CDS24";
1	Mikado_loci	CDS	51511303	51511478	.	-	2	gene_id "ENSSTUG00000002025"; transcript_id "mikado.1G1379.6"; ID "mikado.1G1379.6.CDS25";
1	Mikado_loci	CDS	51511975	51512139	.	-	2	gene_id "ENSSTUG00000002025"; transcript_id "mikado.1G1379.6"; ID "mikado.1G1379.6.CDS26";
1	Mikado_loci	CDS	51512395	51512626	.	-	0	gene_id "ENSSTUG00000002025"; transcript_id "mikado.1G1379.6"; ID "mikado.1G1379.6.CDS27";
1	Mikado_loci	CDS	51512788	51512874	.	-	0	gene_id "ENSSTUG00000002025"; transcript_id "mikado.1G1379.6"; ID "mikado.1G1379.6.CDS28";
1	Mikado_loci	CDS	51512981	51513082	.	-	0	gene_id "ENSSTUG00000002025"; transcript_id "mikado.1G1379.6"; ID "mikado.1G1379.6.CDS29";
1	Mikado_loci	CDS	51513301	51513439	.	-	1	gene_id "ENSSTUG00000002025"; transcript_id "mikado.1G1379.6"; ID "mikado.1G1379.6.CDS30";
1	Mikado_loci	CDS	51513535	51513605	.	-	0	gene_id "ENSSTUG00000002025"; transcript_id "mikado.1G1379.6"; ID "mikado.1G1379.6.CDS31";
1	Mikado_loci	CDS	51514636	51514753	.	-	1	gene_id "ENSSTUG00000002025"; transcript_id "mikado.1G1379.6"; ID "mikado.1G1379.6.CDS32";
1	Mikado_loci	CDS	51521831	51521993	.	-	2	gene_id "ENSSTUG00000002025"; transcript_id "mikado.1G1379.6"; ID "mikado.1G1379.6.CDS33";
1	Mikado_loci	CDS	51522178	51522271	.	-	0	gene_id "ENSSTUG00000002025"; transcript_id "mikado.1G1379.6"; ID "mikado.1G1379.6.CDS34";
1	Mikado_loci	CDS	51523324	51523454	.	-	2	gene_id "ENSSTUG00000002025"; transcript_id "mikado.1G1379.6"; ID "mikado.1G1379.6.CDS35";
1	Mikado_loci	CDS	51525321	51525477	.	-	0	gene_id "ENSSTUG00000002025"; transcript_id "mikado.1G1379.6"; ID "mikado.1G1379.6.CDS36";
1	Mikado_loci	CDS	51525786	51525866	.	-	0	gene_id "ENSSTUG00000002025"; transcript_id "mikado.1G1379.6"; ID "mikado.1G1379.6.CDS37";
1	Mikado_loci	CDS	51531568	51531717	.	-	0	gene_id "ENSSTUG00000002025"; transcript_id "mikado.1G1379.6"; ID "mikado.1G1379.6.CDS38";
1	Mikado_loci	CDS	51531938	51532004	.	-	1	gene_id "ENSSTUG00000002025"; transcript_id "mikado.1G1379.6"; ID "mikado.1G1379.6.CDS39";
1	Mikado_loci	CDS	51532210	51532295	.	-	0	gene_id "ENSSTUG00000002025"; transcript_id "mikado.1G1379.6"; ID "mikado.1G1379.6.CDS40";
1	Mikado_loci	CDS	51537387	51537726	.	-	1	gene_id "ENSSTUG00000002025"; transcript_id "mikado.1G1379.6"; ID "mikado.1G1379.6.CDS41";
1	Mikado_loci	CDS	51537881	51537949	.	-	1	gene_id "ENSSTUG00000002025"; transcript_id "mikado.1G1379.6"; ID "mikado.1G1379.6.CDS42";
1	Mikado_loci	CDS	51538294	51538469	.	-	0	gene_id "ENSSTUG00000002025"; transcript_id "mikado.1G1379.6"; ID "mikado.1G1379.6.CDS43";
1	Mikado_loci	CDS	51539098	51539182	.	-	1	gene_id "ENSSTUG00000002025"; transcript_id "mikado.1G1379.6"; ID "mikado.1G1379.6.CDS44";
1	Mikado_loci	CDS	51541938	51541987	.	-	0	gene_id "ENSSTUG00000002025"; transcript_id "mikado.1G1379.6"; ID "mikado.1G1379.6.CDS45";
1	Mikado_loci	five_prime_utr	51541988	51542237	.	-	.	gene_id "ENSSTUG00000002025"; transcript_id "mikado.1G1379.6"; ID "mikado.1G1379.6.five_prime_UTR1";
1	Mikado_loci	three_prime_utr	51493912	51495460	.	-	.	gene_id "ENSSTUG00000002025"; transcript_id "mikado.1G1379.6"; ID "mikado.1G1379.6.three_prime_UTR1";
1	Mikado_loci	transcript	51493912	51542237	13	-	.	gene_id "ENSSTUG00000002025"; transcript_id "mikado.1G1379.7"; ID "mikado.1G1379.7";
1	Mikado_loci	exon	51493912	51495503	.	-	.	gene_id "ENSSTUG00000002025"; transcript_id "mikado.1G1379.7"; ID "mikado.1G1379.7.exon1";
1	Mikado_loci	exon	51496440	51496619	.	-	.	gene_id "ENSSTUG00000002025"; transcript_id "mikado.1G1379.7"; ID "mikado.1G1379.7.exon2";
1	Mikado_loci	exon	51496799	51496905	.	-	.	gene_id "ENSSTUG00000002025"; transcript_id "mikado.1G1379.7"; ID "mikado.1G1379.7.exon3";
1	Mikado_loci	exon	51497007	51497150	.	-	.	gene_id "ENSSTUG00000002025"; transcript_id "mikado.1G1379.7"; ID "mikado.1G1379.7.exon4";
1	Mikado_loci	exon	51497331	51497567	.	-	.	gene_id "ENSSTUG00000002025"; transcript_id "mikado.1G1379.7"; ID "mikado.1G1379.7.exon5";
1	Mikado_loci	exon	51497736	51497825	.	-	.	gene_id "ENSSTUG00000002025"; transcript_id "mikado.1G1379.7"; ID "mikado.1G1379.7.exon6";
1	Mikado_loci	exon	51497970	51498095	.	-	.	gene_id "ENSSTUG00000002025"; transcript_id "mikado.1G1379.7"; ID "mikado.1G1379.7.exon7";
1	Mikado_loci	exon	51501072	51501218	.	-	.	gene_id "ENSSTUG00000002025"; transcript_id "mikado.1G1379.7"; ID "mikado.1G1379.7.exon8";
1	Mikado_loci	exon	51501447	51501590	.	-	.	gene_id "ENSSTUG00000002025"; transcript_id "mikado.1G1379.7"; ID "mikado.1G1379.7.exon9";
1	Mikado_loci	exon	51503314	51503506	.	-	.	gene_id "ENSSTUG00000002025"; transcript_id "mikado.1G1379.7"; ID "mikado.1G1379.7.exon10";
1	Mikado_loci	exon	51503939	51504198	.	-	.	gene_id "ENSSTUG00000002025"; transcript_id "mikado.1G1379.7"; ID "mikado.1G1379.7.exon11";
1	Mikado_loci	exon	51504574	51504726	.	-	.	gene_id "ENSSTUG00000002025"; transcript_id "mikado.1G1379.7"; ID "mikado.1G1379.7.exon12";
1	Mikado_loci	exon	51504825	51505056	.	-	.	gene_id "ENSSTUG00000002025"; transcript_id "mikado.1G1379.7"; ID "mikado.1G1379.7.exon13";
1	Mikado_loci	exon	51505217	51505298	.	-	.	gene_id "ENSSTUG00000002025"; transcript_id "mikado.1G1379.7"; ID "mikado.1G1379.7.exon14";
1	Mikado_loci	exon	51505397	51505523	.	-	.	gene_id "ENSSTUG00000002025"; transcript_id "mikado.1G1379.7"; ID "mikado.1G1379.7.exon15";
1	Mikado_loci	exon	51505665	51505847	.	-	.	gene_id "ENSSTUG00000002025"; transcript_id "mikado.1G1379.7"; ID "mikado.1G1379.7.exon16";
1	Mikado_loci	exon	51506271	51506419	.	-	.	gene_id "ENSSTUG00000002025"; transcript_id "mikado.1G1379.7"; ID "mikado.1G1379.7.exon17";
1	Mikado_loci	exon	51506896	51507065	.	-	.	gene_id "ENSSTUG00000002025"; transcript_id "mikado.1G1379.7"; ID "mikado.1G1379.7.exon18";
1	Mikado_loci	exon	51507188	51507327	.	-	.	gene_id "ENSSTUG00000002025"; transcript_id "mikado.1G1379.7"; ID "mikado.1G1379.7.exon19";
1	Mikado_loci	exon	51507492	51507662	.	-	.	gene_id "ENSSTUG00000002025"; transcript_id "mikado.1G1379.7"; ID "mikado.1G1379.7.exon20";
1	Mikado_loci	exon	51508052	51508165	.	-	.	gene_id "ENSSTUG00000002025"; transcript_id "mikado.1G1379.7"; ID "mikado.1G1379.7.exon21";
1	Mikado_loci	exon	51508397	51508537	.	-	.	gene_id "ENSSTUG00000002025"; transcript_id "mikado.1G1379.7"; ID "mikado.1G1379.7.exon22";
1	Mikado_loci	exon	51508790	51508885	.	-	.	gene_id "ENSSTUG00000002025"; transcript_id "mikado.1G1379.7"; ID "mikado.1G1379.7.exon23";
1	Mikado_loci	exon	51511303	51511478	.	-	.	gene_id "ENSSTUG00000002025"; transcript_id "mikado.1G1379.7"; ID "mikado.1G1379.7.exon24";
1	Mikado_loci	exon	51511975	51512139	.	-	.	gene_id "ENSSTUG00000002025"; transcript_id "mikado.1G1379.7"; ID "mikado.1G1379.7.exon25";
1	Mikado_loci	exon	51512395	51512626	.	-	.	gene_id "ENSSTUG00000002025"; transcript_id "mikado.1G1379.7"; ID "mikado.1G1379.7.exon26";
1	Mikado_loci	exon	51512788	51512874	.	-	.	gene_id "ENSSTUG00000002025"; transcript_id "mikado.1G1379.7"; ID "mikado.1G1379.7.exon27";
1	Mikado_loci	exon	51512981	51513082	.	-	.	gene_id "ENSSTUG00000002025"; transcript_id "mikado.1G1379.7"; ID "mikado.1G1379.7.exon28";
1	Mikado_loci	exon	51513301	51513439	.	-	.	gene_id "ENSSTUG00000002025"; transcript_id "mikado.1G1379.7"; ID "mikado.1G1379.7.exon29";
1	Mikado_loci	exon	51513535	51513605	.	-	.	gene_id "ENSSTUG00000002025"; transcript_id "mikado.1G1379.7"; ID "mikado.1G1379.7.exon30";
1	Mikado_loci	exon	51514636	51514753	.	-	.	gene_id "ENSSTUG00000002025"; transcript_id "mikado.1G1379.7"; ID "mikado.1G1379.7.exon31";
1	Mikado_loci	exon	51521831	51521993	.	-	.	gene_id "ENSSTUG00000002025"; transcript_id "mikado.1G1379.7"; ID "mikado.1G1379.7.exon32";
1	Mikado_loci	exon	51522178	51522271	.	-	.	gene_id "ENSSTUG00000002025"; transcript_id "mikado.1G1379.7"; ID "mikado.1G1379.7.exon33";
1	Mikado_loci	exon	51523324	51523454	.	-	.	gene_id "ENSSTUG00000002025"; transcript_id "mikado.1G1379.7"; ID "mikado.1G1379.7.exon34";
1	Mikado_loci	exon	51525321	51525477	.	-	.	gene_id "ENSSTUG00000002025"; transcript_id "mikado.1G1379.7"; ID "mikado.1G1379.7.exon35";
1	Mikado_loci	exon	51525786	51525866	.	-	.	gene_id "ENSSTUG00000002025"; transcript_id "mikado.1G1379.7"; ID "mikado.1G1379.7.exon36";
1	Mikado_loci	exon	51531568	51531717	.	-	.	gene_id "ENSSTUG00000002025"; transcript_id "mikado.1G1379.7"; ID "mikado.1G1379.7.exon37";
1	Mikado_loci	exon	51531938	51532004	.	-	.	gene_id "ENSSTUG00000002025"; transcript_id "mikado.1G1379.7"; ID "mikado.1G1379.7.exon38";
1	Mikado_loci	exon	51532210	51532295	.	-	.	gene_id "ENSSTUG00000002025"; transcript_id "mikado.1G1379.7"; ID "mikado.1G1379.7.exon39";
1	Mikado_loci	exon	51537387	51537726	.	-	.	gene_id "ENSSTUG00000002025"; transcript_id "mikado.1G1379.7"; ID "mikado.1G1379.7.exon40";
1	Mikado_loci	exon	51537881	51537949	.	-	.	gene_id "ENSSTUG00000002025"; transcript_id "mikado.1G1379.7"; ID "mikado.1G1379.7.exon41";
1	Mikado_loci	exon	51538294	51538469	.	-	.	gene_id "ENSSTUG00000002025"; transcript_id "mikado.1G1379.7"; ID "mikado.1G1379.7.exon42";
1	Mikado_loci	exon	51539098	51539182	.	-	.	gene_id "ENSSTUG00000002025"; transcript_id "mikado.1G1379.7"; ID "mikado.1G1379.7.exon43";
1	Mikado_loci	exon	51541938	51542237	.	-	.	gene_id "ENSSTUG00000002025"; transcript_id "mikado.1G1379.7"; ID "mikado.1G1379.7.exon44";
1	Mikado_loci	CDS	51495461	51495503	.	-	1	gene_id "ENSSTUG00000002025"; transcript_id "mikado.1G1379.7"; ID "mikado.1G1379.7.CDS1";
1	Mikado_loci	CDS	51496440	51496619	.	-	1	gene_id "ENSSTUG00000002025"; transcript_id "mikado.1G1379.7"; ID "mikado.1G1379.7.CDS2";
1	Mikado_loci	CDS	51496799	51496905	.	-	0	gene_id "ENSSTUG00000002025"; transcript_id "mikado.1G1379.7"; ID "mikado.1G1379.7.CDS3";
1	Mikado_loci	CDS	51497007	51497150	.	-	0	gene_id "ENSSTUG00000002025"; transcript_id "mikado.1G1379.7"; ID "mikado.1G1379.7.CDS4";
1	Mikado_loci	CDS	51497331	51497567	.	-	0	gene_id "ENSSTUG00000002025"; transcript_id "mikado.1G1379.7"; ID "mikado.1G1379.7.CDS5";
1	Mikado_loci	CDS	51497736	51497825	.	-	0	gene_id "ENSSTUG00000002025"; transcript_id "mikado.1G1379.7"; ID "mikado.1G1379.7.CDS6";
1	Mikado_loci	CDS	51497970	51498095	.	-	0	gene_id "ENSSTUG00000002025"; transcript_id "mikado.1G1379.7"; ID "mikado.1G1379.7.CDS7";
1	Mikado_loci	CDS	51501072	51501218	.	-	0	gene_id "ENSSTUG00000002025"; transcript_id "mikado.1G1379.7"; ID "mikado.1G1379.7.CDS8";
1	Mikado_loci	CDS	51501447	51501590	.	-	0	gene_id "ENSSTUG00000002025"; transcript_id "mikado.1G1379.7"; ID "mikado.1G1379.7.CDS9";
1	Mikado_loci	CDS	51503314	51503506	.	-	1	gene_id "ENSSTUG00000002025"; transcript_id "mikado.1G1379.7"; ID "mikado.1G1379.7.CDS10";
1	Mikado_loci	CDS	51503939	51504198	.	-	0	gene_id "ENSSTUG00000002025"; transcript_id "mikado.1G1379.7"; ID "mikado.1G1379.7.CDS11";
1	Mikado_loci	CDS	51504574	51504726	.	-	0	gene_id "ENSSTUG00000002025"; transcript_id "mikado.1G1379.7"; ID "mikado.1G1379.7.CDS12";
1	Mikado_loci	CDS	51504825	51505056	.	-	1	gene_id "ENSSTUG00000002025"; transcript_id "mikado.1G1379.7"; ID "mikado.1G1379.7.CDS13";
1	Mikado_loci	CDS	51505217	51505298	.	-	2	gene_id "ENSSTUG00000002025"; transcript_id "mikado.1G1379.7"; ID "mikado.1G1379.7.CDS14";
1	Mikado_loci	CDS	51505397	51505523	.	-	0	gene_id "ENSSTUG00000002025"; transcript_id "mikado.1G1379.7"; ID "mikado.1G1379.7.CDS15";
1	Mikado_loci	CDS	51505665	51505847	.	-	0	gene_id "ENSSTUG00000002025"; transcript_id "mikado.1G1379.7"; ID "mikado.1G1379.7.CDS16";
1	Mikado_loci	CDS	51506271	51506419	.	-	2	gene_id "ENSSTUG00000002025"; transcript_id "mikado.1G1379.7"; ID "mikado.1G1379.7.CDS17";
1	Mikado_loci	CDS	51506896	51507065	.	-	1	gene_id "ENSSTUG00000002025"; transcript_id "mikado.1G1379.7"; ID "mikado.1G1379.7.CDS18";
1	Mikado_loci	CDS	51507188	51507327	.	-	0	gene_id "ENSSTUG00000002025"; transcript_id "mikado.1G1379.7"; ID "mikado.1G1379.7.CDS19";
1	Mikado_loci	CDS	51507492	51507662	.	-	0	gene_id "ENSSTUG00000002025"; transcript_id "mikado.1G1379.7"; ID "mikado.1G1379.7.CDS20";
1	Mikado_loci	CDS	51508052	51508165	.	-	0	gene_id "ENSSTUG00000002025"; transcript_id "mikado.1G1379.7"; ID "mikado.1G1379.7.CDS21";
1	Mikado_loci	CDS	51508397	51508537	.	-	0	gene_id "ENSSTUG00000002025"; transcript_id "mikado.1G1379.7"; ID "mikado.1G1379.7.CDS22";
1	Mikado_loci	CDS	51508790	51508885	.	-	0	gene_id "ENSSTUG00000002025"; transcript_id "mikado.1G1379.7"; ID "mikado.1G1379.7.CDS23";
1	Mikado_loci	CDS	51511303	51511478	.	-	2	gene_id "ENSSTUG00000002025"; transcript_id "mikado.1G1379.7"; ID "mikado.1G1379.7.CDS24";
1	Mikado_loci	CDS	51511975	51512139	.	-	2	gene_id "ENSSTUG00000002025"; transcript_id "mikado.1G1379.7"; ID "mikado.1G1379.7.CDS25";
1	Mikado_loci	CDS	51512395	51512626	.	-	0	gene_id "ENSSTUG00000002025"; transcript_id "mikado.1G1379.7"; ID "mikado.1G1379.7.CDS26";
1	Mikado_loci	CDS	51512788	51512874	.	-	0	gene_id "ENSSTUG00000002025"; transcript_id "mikado.1G1379.7"; ID "mikado.1G1379.7.CDS27";
1	Mikado_loci	CDS	51512981	51513082	.	-	0	gene_id "ENSSTUG00000002025"; transcript_id "mikado.1G1379.7"; ID "mikado.1G1379.7.CDS28";
1	Mikado_loci	CDS	51513301	51513439	.	-	1	gene_id "ENSSTUG00000002025"; transcript_id "mikado.1G1379.7"; ID "mikado.1G1379.7.CDS29";
1	Mikado_loci	CDS	51513535	51513605	.	-	0	gene_id "ENSSTUG00000002025"; transcript_id "mikado.1G1379.7"; ID "mikado.1G1379.7.CDS30";
1	Mikado_loci	CDS	51514636	51514753	.	-	1	gene_id "ENSSTUG00000002025"; transcript_id "mikado.1G1379.7"; ID "mikado.1G1379.7.CDS31";
1	Mikado_loci	CDS	51521831	51521993	.	-	2	gene_id "ENSSTUG00000002025"; transcript_id "mikado.1G1379.7"; ID "mikado.1G1379.7.CDS32";
1	Mikado_loci	CDS	51522178	51522271	.	-	0	gene_id "ENSSTUG00000002025"; transcript_id "mikado.1G1379.7"; ID "mikado.1G1379.7.CDS33";
1	Mikado_loci	CDS	51523324	51523454	.	-	2	gene_id "ENSSTUG00000002025"; transcript_id "mikado.1G1379.7"; ID "mikado.1G1379.7.CDS34";
1	Mikado_loci	CDS	51525321	51525477	.	-	0	gene_id "ENSSTUG00000002025"; transcript_id "mikado.1G1379.7"; ID "mikado.1G1379.7.CDS35";
1	Mikado_loci	CDS	51525786	51525866	.	-	0	gene_id "ENSSTUG00000002025"; transcript_id "mikado.1G1379.7"; ID "mikado.1G1379.7.CDS36";
1	Mikado_loci	CDS	51531568	51531717	.	-	0	gene_id "ENSSTUG00000002025"; transcript_id "mikado.1G1379.7"; ID "mikado.1G1379.7.CDS37";
1	Mikado_loci	CDS	51531938	51532004	.	-	1	gene_id "ENSSTUG00000002025"; transcript_id "mikado.1G1379.7"; ID "mikado.1G1379.7.CDS38";
1	Mikado_loci	CDS	51532210	51532295	.	-	0	gene_id "ENSSTUG00000002025"; transcript_id "mikado.1G1379.7"; ID "mikado.1G1379.7.CDS39";
1	Mikado_loci	CDS	51537387	51537726	.	-	1	gene_id "ENSSTUG00000002025"; transcript_id "mikado.1G1379.7"; ID "mikado.1G1379.7.CDS40";
1	Mikado_loci	CDS	51537881	51537949	.	-	1	gene_id "ENSSTUG00000002025"; transcript_id "mikado.1G1379.7"; ID "mikado.1G1379.7.CDS41";
1	Mikado_loci	CDS	51538294	51538469	.	-	0	gene_id "ENSSTUG00000002025"; transcript_id "mikado.1G1379.7"; ID "mikado.1G1379.7.CDS42";
1	Mikado_loci	CDS	51539098	51539182	.	-	1	gene_id "ENSSTUG00000002025"; transcript_id "mikado.1G1379.7"; ID "mikado.1G1379.7.CDS43";
1	Mikado_loci	CDS	51541938	51541987	.	-	0	gene_id "ENSSTUG00000002025"; transcript_id "mikado.1G1379.7"; ID "mikado.1G1379.7.CDS44";
1	Mikado_loci	five_prime_utr	51541988	51542237	.	-	.	gene_id "ENSSTUG00000002025"; transcript_id "mikado.1G1379.7"; ID "mikado.1G1379.7.five_prime_UTR1";
1	Mikado_loci	three_prime_utr	51493912	51495460	.	-	.	gene_id "ENSSTUG00000002025"; transcript_id "mikado.1G1379.7"; ID "mikado.1G1379.7.three_prime_UTR1";
1	Mikado_loci	transcript	51668343	51680038	13	-	.	gene_id "ENSSTUG00000007500"; transcript_id "mikado.1G1383.3"; ID "mikado.1G1383.3";
1	Mikado_loci	exon	51668343	51670510	.	-	.	gene_id "ENSSTUG00000007500"; transcript_id "mikado.1G1383.3"; ID "mikado.1G1383.3.exon1";
1	Mikado_loci	exon	51671142	51671264	.	-	.	gene_id "ENSSTUG00000007500"; transcript_id "mikado.1G1383.3"; ID "mikado.1G1383.3.exon2";
1	Mikado_loci	exon	51671426	51671497	.	-	.	gene_id "ENSSTUG00000007500"; transcript_id "mikado.1G1383.3"; ID "mikado.1G1383.3.exon3";
1	Mikado_loci	exon	51672961	51673100	.	-	.	gene_id "ENSSTUG00000007500"; transcript_id "mikado.1G1383.3"; ID "mikado.1G1383.3.exon4";
1	Mikado_loci	exon	51673211	51673292	.	-	.	gene_id "ENSSTUG00000007500"; transcript_id "mikado.1G1383.3"; ID "mikado.1G1383.3.exon5";
1	Mikado_loci	exon	51673435	51673598	.	-	.	gene_id "ENSSTUG00000007500"; transcript_id "mikado.1G1383.3"; ID "mikado.1G1383.3.exon6";
1	Mikado_loci	exon	51673941	51674019	.	-	.	gene_id "ENSSTUG00000007500"; transcript_id "mikado.1G1383.3"; ID "mikado.1G1383.3.exon7";
1	Mikado_loci	exon	51674544	51674644	.	-	.	gene_id "ENSSTUG00000007500"; transcript_id "mikado.1G1383.3"; ID "mikado.1G1383.3.exon8";
1	Mikado_loci	exon	51675251	51675371	.	-	.	gene_id "ENSSTUG00000007500"; transcript_id "mikado.1G1383.3"; ID "mikado.1G1383.3.exon9";
1	Mikado_loci	exon	51675484	51675675	.	-	.	gene_id "ENSSTUG00000007500"; transcript_id "mikado.1G1383.3"; ID "mikado.1G1383.3.exon10";
1	Mikado_loci	exon	51677292	51677761	.	-	.	gene_id "ENSSTUG00000007500"; transcript_id "mikado.1G1383.3"; ID "mikado.1G1383.3.exon11";
1	Mikado_loci	exon	51677920	51677986	.	-	.	gene_id "ENSSTUG00000007500"; transcript_id "mikado.1G1383.3"; ID "mikado.1G1383.3.exon12";
1	Mikado_loci	exon	51679664	51680038	.	-	.	gene_id "ENSSTUG00000007500"; transcript_id "mikado.1G1383.3"; ID "mikado.1G1383.3.exon13";
1	Mikado_loci	CDS	51670349	51670510	.	-	0	gene_id "ENSSTUG00000007500"; transcript_id "mikado.1G1383.3"; ID "mikado.1G1383.3.CDS1";
1	Mikado_loci	CDS	51671142	51671264	.	-	0	gene_id "ENSSTUG00000007500"; transcript_id "mikado.1G1383.3"; ID "mikado.1G1383.3.CDS2";
1	Mikado_loci	CDS	51671426	51671497	.	-	0	gene_id "ENSSTUG00000007500"; transcript_id "mikado.1G1383.3"; ID "mikado.1G1383.3.CDS3";
1	Mikado_loci	CDS	51672961	51673100	.	-	2	gene_id "ENSSTUG00000007500"; transcript_id "mikado.1G1383.3"; ID "mikado.1G1383.3.CDS4";
1	Mikado_loci	CDS	51673211	51673292	.	-	0	gene_id "ENSSTUG00000007500"; transcript_id "mikado.1G1383.3"; ID "mikado.1G1383.3.CDS5";
1	Mikado_loci	CDS	51673435	51673598	.	-	2	gene_id "ENSSTUG00000007500"; transcript_id "mikado.1G1383.3"; ID "mikado.1G1383.3.CDS6";
1	Mikado_loci	CDS	51673941	51674019	.	-	0	gene_id "ENSSTUG00000007500"; transcript_id "mikado.1G1383.3"; ID "mikado.1G1383.3.CDS7";
1	Mikado_loci	CDS	51674544	51674644	.	-	2	gene_id "ENSSTUG00000007500"; transcript_id "mikado.1G1383.3"; ID "mikado.1G1383.3.CDS8";
1	Mikado_loci	CDS	51675251	51675371	.	-	0	gene_id "ENSSTUG00000007500"; transcript_id "mikado.1G1383.3"; ID "mikado.1G1383.3.CDS9";
1	Mikado_loci	CDS	51675484	51675675	.	-	0	gene_id "ENSSTUG00000007500"; transcript_id "mikado.1G1383.3"; ID "mikado.1G1383.3.CDS10";
1	Mikado_loci	CDS	51677292	51677761	.	-	2	gene_id "ENSSTUG00000007500"; transcript_id "mikado.1G1383.3"; ID "mikado.1G1383.3.CDS11";
1	Mikado_loci	CDS	51677920	51677986	.	-	0	gene_id "ENSSTUG00000007500"; transcript_id "mikado.1G1383.3"; ID "mikado.1G1383.3.CDS12";
1	Mikado_loci	CDS	51679664	51679978	.	-	0	gene_id "ENSSTUG00000007500"; transcript_id "mikado.1G1383.3"; ID "mikado.1G1383.3.CDS13";
1	Mikado_loci	five_prime_utr	51679979	51680038	.	-	.	gene_id "ENSSTUG00000007500"; transcript_id "mikado.1G1383.3"; ID "mikado.1G1383.3.five_prime_UTR1";
1	Mikado_loci	three_prime_utr	51668343	51670348	.	-	.	gene_id "ENSSTUG00000007500"; transcript_id "mikado.1G1383.3"; ID "mikado.1G1383.3.three_prime_UTR1";
1	Mikado_loci	transcript	51683960	51698278	17	-	.	gene_id "ENSSTUG00000007665"; transcript_id "mikado.1G1385.8"; ID "mikado.1G1385.8";
1	Mikado_loci	exon	51683960	51685033	.	-	.	gene_id "ENSSTUG00000007665"; transcript_id "mikado.1G1385.8"; ID "mikado.1G1385.8.exon1";
1	Mikado_loci	exon	51685128	51685238	.	-	.	gene_id "ENSSTUG00000007665"; transcript_id "mikado.1G1385.8"; ID "mikado.1G1385.8.exon2";
1	Mikado_loci	exon	51685384	51685501	.	-	.	gene_id "ENSSTUG00000007665"; transcript_id "mikado.1G1385.8"; ID "mikado.1G1385.8.exon3";
1	Mikado_loci	exon	51685619	51685791	.	-	.	gene_id "ENSSTUG00000007665"; transcript_id "mikado.1G1385.8"; ID "mikado.1G1385.8.exon4";
1	Mikado_loci	exon	51686036	51686154	.	-	.	gene_id "ENSSTUG00000007665"; transcript_id "mikado.1G1385.8"; ID "mikado.1G1385.8.exon5";
1	Mikado_loci	exon	51686381	51686573	.	-	.	gene_id "ENSSTUG00000007665"; transcript_id "mikado.1G1385.8"; ID "mikado.1G1385.8.exon6";
1	Mikado_loci	exon	51686731	51686822	.	-	.	gene_id "ENSSTUG00000007665"; transcript_id "mikado.1G1385.8"; ID "mikado.1G1385.8.exon7";
1	Mikado_loci	exon	51686953	51687103	.	-	.	gene_id "ENSSTUG00000007665"; transcript_id "mikado.1G1385.8"; ID "mikado.1G1385.8.exon8";
1	Mikado_loci	exon	51687227	51687378	.	-	.	gene_id "ENSSTUG00000007665"; transcript_id "mikado.1G1385.8"; ID "mikado.1G1385.8.exon9";
1	Mikado_loci	exon	51688325	51688460	.	-	.	gene_id "ENSSTUG00000007665"; transcript_id "mikado.1G1385.8"; ID "mikado.1G1385.8.exon10";
1	Mikado_loci	exon	51688686	51688813	.	-	.	gene_id "ENSSTUG00000007665"; transcript_id "mikado.1G1385.8"; ID "mikado.1G1385.8.exon11";
1	Mikado_loci	exon	51689075	51689162	.	-	.	gene_id "ENSSTUG00000007665"; transcript_id "mikado.1G1385.8"; ID "mikado.1G1385.8.exon12";
1	Mikado_loci	exon	51689519	51689686	.	-	.	gene_id "ENSSTUG00000007665"; transcript_id "mikado.1G1385.8"; ID "mikado.1G1385.8.exon13";
1	Mikado_loci	exon	51689928	51690046	.	-	.	gene_id "ENSSTUG00000007665"; transcript_id "mikado.1G1385.8"; ID "mikado.1G1385.8.exon14";
1	Mikado_loci	exon	51690199	51690382	.	-	.	gene_id "ENSSTUG00000007665"; transcript_id "mikado.1G1385.8"; ID "mikado.1G1385.8.exon15";
1	Mikado_loci	exon	51690517	51690634	.	-	.	gene_id "ENSSTUG00000007665"; transcript_id "mikado.1G1385.8"; ID "mikado.1G1385.8.exon16";
1	Mikado_loci	exon	51690717	51690874	.	-	.	gene_id "ENSSTUG00000007665"; transcript_id "mikado.1G1385.8"; ID "mikado.1G1385.8.exon17";
1	Mikado_loci	exon	51691147	51691332	.	-	.	gene_id "ENSSTUG00000007665"; transcript_id "mikado.1G1385.8"; ID "mikado.1G1385.8.exon18";
1	Mikado_loci	exon	51691443	51691827	.	-	.	gene_id "ENSSTUG00000007665"; transcript_id "mikado.1G1385.8"; ID "mikado.1G1385.8.exon19";
1	Mikado_loci	exon	51692032	51692195	.	-	.	gene_id "ENSSTUG00000007665"; transcript_id "mikado.1G1385.8"; ID "mikado.1G1385.8.exon20";
1	Mikado_loci	exon	51692796	51692928	.	-	.	gene_id "ENSSTUG00000007665"; transcript_id "mikado.1G1385.8"; ID "mikado.1G1385.8.exon21";
1	Mikado_loci	exon	51695398	51695521	.	-	.	gene_id "ENSSTUG00000007665"; transcript_id "mikado.1G1385.8"; ID "mikado.1G1385.8.exon22";
1	Mikado_loci	exon	51697334	51697542	.	-	.	gene_id "ENSSTUG00000007665"; transcript_id "mikado.1G1385.8"; ID "mikado.1G1385.8.exon23";
1	Mikado_loci	exon	51698120	51698278	.	-	.	gene_id "ENSSTUG00000007665"; transcript_id "mikado.1G1385.8"; ID "mikado.1G1385.8.exon24";
1	Mikado_loci	CDS	51684893	51685033	.	-	0	gene_id "ENSSTUG00000007665"; transcript_id "mikado.1G1385.8"; ID "mikado.1G1385.8.CDS1";
1	Mikado_loci	CDS	51685128	51685238	.	-	0	gene_id "ENSSTUG00000007665"; transcript_id "mikado.1G1385.8"; ID "mikado.1G1385.8.CDS2";
1	Mikado_loci	CDS	51685384	51685501	.	-	1	gene_id "ENSSTUG00000007665"; transcript_id "mikado.1G1385.8"; ID "mikado.1G1385.8.CDS3";
1	Mikado_loci	CDS	51685619	51685791	.	-	0	gene_id "ENSSTUG00000007665"; transcript_id "mikado.1G1385.8"; ID "mikado.1G1385.8.CDS4";
1	Mikado_loci	CDS	51686036	51686154	.	-	2	gene_id "ENSSTUG00000007665"; transcript_id "mikado.1G1385.8"; ID "mikado.1G1385.8.CDS5";
1	Mikado_loci	CDS	51686381	51686573	.	-	0	gene_id "ENSSTUG00000007665"; transcript_id "mikado.1G1385.8"; ID "mikado.1G1385.8.CDS6";
1	Mikado_loci	CDS	51686731	51686822	.	-	2	gene_id "ENSSTUG00000007665"; transcript_id "mikado.1G1385.8"; ID "mikado.1G1385.8.CDS7";
1	Mikado_loci	CDS	51686953	51687103	.	-	0	gene_id "ENSSTUG00000007665"; transcript_id "mikado.1G1385.8"; ID "mikado.1G1385.8.CDS8";
1	Mikado_loci	CDS	51687227	51687378	.	-	2	gene_id "ENSSTUG00000007665"; transcript_id "mikado.1G1385.8"; ID "mikado.1G1385.8.CDS9";
1	Mikado_loci	CDS	51688325	51688460	.	-	0	gene_id "ENSSTUG00000007665"; transcript_id "mikado.1G1385.8"; ID "mikado.1G1385.8.CDS10";
1	Mikado_loci	CDS	51688686	51688813	.	-	2	gene_id "ENSSTUG00000007665"; transcript_id "mikado.1G1385.8"; ID "mikado.1G1385.8.CDS11";
1	Mikado_loci	CDS	51689075	51689162	.	-	0	gene_id "ENSSTUG00000007665"; transcript_id "mikado.1G1385.8"; ID "mikado.1G1385.8.CDS12";
1	Mikado_loci	CDS	51689519	51689686	.	-	0	gene_id "ENSSTUG00000007665"; transcript_id "mikado.1G1385.8"; ID "mikado.1G1385.8.CDS13";
1	Mikado_loci	CDS	51689928	51690046	.	-	2	gene_id "ENSSTUG00000007665"; transcript_id "mikado.1G1385.8"; ID "mikado.1G1385.8.CDS14";
1	Mikado_loci	CDS	51690199	51690382	.	-	0	gene_id "ENSSTUG00000007665"; transcript_id "mikado.1G1385.8"; ID "mikado.1G1385.8.CDS15";
1	Mikado_loci	CDS	51690517	51690634	.	-	1	gene_id "ENSSTUG00000007665"; transcript_id "mikado.1G1385.8"; ID "mikado.1G1385.8.CDS16";
1	Mikado_loci	CDS	51690717	51690874	.	-	0	gene_id "ENSSTUG00000007665"; transcript_id "mikado.1G1385.8"; ID "mikado.1G1385.8.CDS17";
1	Mikado_loci	CDS	51691147	51691332	.	-	0	gene_id "ENSSTUG00000007665"; transcript_id "mikado.1G1385.8"; ID "mikado.1G1385.8.CDS18";
1	Mikado_loci	CDS	51691443	51691827	.	-	1	gene_id "ENSSTUG00000007665"; transcript_id "mikado.1G1385.8"; ID "mikado.1G1385.8.CDS19";
1	Mikado_loci	CDS	51692032	51692195	.	-	0	gene_id "ENSSTUG00000007665"; transcript_id "mikado.1G1385.8"; ID "mikado.1G1385.8.CDS20";
1	Mikado_loci	CDS	51692796	51692928	.	-	1	gene_id "ENSSTUG00000007665"; transcript_id "mikado.1G1385.8"; ID "mikado.1G1385.8.CDS21";
1	Mikado_loci	CDS	51695398	51695521	.	-	2	gene_id "ENSSTUG00000007665"; transcript_id "mikado.1G1385.8"; ID "mikado.1G1385.8.CDS22";
1	Mikado_loci	CDS	51697334	51697520	.	-	0	gene_id "ENSSTUG00000007665"; transcript_id "mikado.1G1385.8"; ID "mikado.1G1385.8.CDS23";
1	Mikado_loci	five_prime_utr	51697521	51697542	.	-	.	gene_id "ENSSTUG00000007665"; transcript_id "mikado.1G1385.8"; ID "mikado.1G1385.8.five_prime_UTR1";
1	Mikado_loci	five_prime_utr	51698120	51698278	.	-	.	gene_id "ENSSTUG00000007665"; transcript_id "mikado.1G1385.8"; ID "mikado.1G1385.8.five_prime_UTR2";
1	Mikado_loci	three_prime_utr	51683960	51684892	.	-	.	gene_id "ENSSTUG00000007665"; transcript_id "mikado.1G1385.8"; ID "mikado.1G1385.8.three_prime_UTR1";
1	Mikado_loci	transcript	51728337	51735604	20	-	.	gene_id "ENSSTUG00000013620"; transcript_id "mikado.1G1388.1"; ID "mikado.1G1388.1";
1	Mikado_loci	exon	51728337	51730313	.	-	.	gene_id "ENSSTUG00000013620"; transcript_id "mikado.1G1388.1"; ID "mikado.1G1388.1.exon1";
1	Mikado_loci	exon	51730817	51731053	.	-	.	gene_id "ENSSTUG00000013620"; transcript_id "mikado.1G1388.1"; ID "mikado.1G1388.1.exon2";
1	Mikado_loci	exon	51733019	51733348	.	-	.	gene_id "ENSSTUG00000013620"; transcript_id "mikado.1G1388.1"; ID "mikado.1G1388.1.exon3";
1	Mikado_loci	exon	51733445	51733720	.	-	.	gene_id "ENSSTUG00000013620"; transcript_id "mikado.1G1388.1"; ID "mikado.1G1388.1.exon4";
1	Mikado_loci	exon	51735398	51735604	.	-	.	gene_id "ENSSTUG00000013620"; transcript_id "mikado.1G1388.1"; ID "mikado.1G1388.1.exon5";
1	Mikado_loci	CDS	51730201	51730313	.	-	2	gene_id "ENSSTUG00000013620"; transcript_id "mikado.1G1388.1"; ID "mikado.1G1388.1.CDS1";
1	Mikado_loci	CDS	51730817	51731053	.	-	2	gene_id "ENSSTUG00000013620"; transcript_id "mikado.1G1388.1"; ID "mikado.1G1388.1.CDS2";
1	Mikado_loci	CDS	51733019	51733348	.	-	2	gene_id "ENSSTUG00000013620"; transcript_id "mikado.1G1388.1"; ID "mikado.1G1388.1.CDS3";
1	Mikado_loci	CDS	51733445	51733720	.	-	2	gene_id "ENSSTUG00000013620"; transcript_id "mikado.1G1388.1"; ID "mikado.1G1388.1.CDS4";
1	Mikado_loci	CDS	51735398	51735449	.	-	0	gene_id "ENSSTUG00000013620"; transcript_id "mikado.1G1388.1"; ID "mikado.1G1388.1.CDS5";
1	Mikado_loci	five_prime_utr	51735450	51735604	.	-	.	gene_id "ENSSTUG00000013620"; transcript_id "mikado.1G1388.1"; ID "mikado.1G1388.1.five_prime_UTR1";
1	Mikado_loci	three_prime_utr	51728337	51730200	.	-	.	gene_id "ENSSTUG00000013620"; transcript_id "mikado.1G1388.1"; ID "mikado.1G1388.1.three_prime_UTR1";
1	Mikado_loci	transcript	53262984	53292509	16	-	.	gene_id "ENSSTUG00000025317"; transcript_id "mikado.1G1412.3"; ID "mikado.1G1412.3";
1	Mikado_loci	exon	53262984	53267485	.	-	.	gene_id "ENSSTUG00000025317"; transcript_id "mikado.1G1412.3"; ID "mikado.1G1412.3.exon1";
1	Mikado_loci	exon	53267574	53267738	.	-	.	gene_id "ENSSTUG00000025317"; transcript_id "mikado.1G1412.3"; ID "mikado.1G1412.3.exon2";
1	Mikado_loci	exon	53267987	53268154	.	-	.	gene_id "ENSSTUG00000025317"; transcript_id "mikado.1G1412.3"; ID "mikado.1G1412.3.exon3";
1	Mikado_loci	exon	53268287	53268452	.	-	.	gene_id "ENSSTUG00000025317"; transcript_id "mikado.1G1412.3"; ID "mikado.1G1412.3.exon4";
1	Mikado_loci	exon	53268639	53268899	.	-	.	gene_id "ENSSTUG00000025317"; transcript_id "mikado.1G1412.3"; ID "mikado.1G1412.3.exon5";
1	Mikado_loci	exon	53269142	53269292	.	-	.	gene_id "ENSSTUG00000025317"; transcript_id "mikado.1G1412.3"; ID "mikado.1G1412.3.exon6";
1	Mikado_loci	exon	53270789	53270865	.	-	.	gene_id "ENSSTUG00000025317"; transcript_id "mikado.1G1412.3"; ID "mikado.1G1412.3.exon7";
1	Mikado_loci	exon	53271148	53271225	.	-	.	gene_id "ENSSTUG00000025317"; transcript_id "mikado.1G1412.3"; ID "mikado.1G1412.3.exon8";
1	Mikado_loci	exon	53271535	53271591	.	-	.	gene_id "ENSSTUG00000025317"; transcript_id "mikado.1G1412.3"; ID "mikado.1G1412.3.exon9";
1	Mikado_loci	exon	53272134	53272214	.	-	.	gene_id "ENSSTUG00000025317"; transcript_id "mikado.1G1412.3"; ID "mikado.1G1412.3.exon10";
1	Mikado_loci	exon	53273799	53273887	.	-	.	gene_id "ENSSTUG00000025317"; transcript_id "mikado.1G1412.3"; ID "mikado.1G1412.3.exon11";
1	Mikado_loci	exon	53274059	53274298	.	-	.	gene_id "ENSSTUG00000025317"; transcript_id "mikado.1G1412.3"; ID "mikado.1G1412.3.exon12";
1	Mikado_loci	exon	53276737	53276888	.	-	.	gene_id "ENSSTUG00000025317"; transcript_id "mikado.1G1412.3"; ID "mikado.1G1412.3.exon13";
1	Mikado_loci	exon	53277179	53277371	.	-	.	gene_id "ENSSTUG00000025317"; transcript_id "mikado.1G1412.3"; ID "mikado.1G1412.3.exon14";
1	Mikado_loci	exon	53277534	53277764	.	-	.	gene_id "ENSSTUG00000025317"; transcript_id "mikado.1G1412.3"; ID "mikado.1G1412.3.exon15";
1	Mikado_loci	exon	53278043	53278537	.	-	.	gene_id "ENSSTUG00000025317"; transcript_id "mikado.1G1412.3"; ID "mikado.1G1412.3.exon16";
1	Mikado_loci	exon	53278646	53278798	.	-	.	gene_id "ENSSTUG00000025317"; transcript_id "mikado.1G1412.3"; ID "mikado.1G1412.3.exon17";
1	Mikado_loci	exon	53278968	53279053	.	-	.	gene_id "ENSSTUG00000025317"; transcript_id "mikado.1G1412.3"; ID "mikado.1G1412.3.exon18";
1	Mikado_loci	exon	53279186	53279263	.	-	.	gene_id "ENSSTUG00000025317"; transcript_id "mikado.1G1412.3"; ID "mikado.1G1412.3.exon19";
1	Mikado_loci	exon	53281613	53281796	.	-	.	gene_id "ENSSTUG00000025317"; transcript_id "mikado.1G1412.3"; ID "mikado.1G1412.3.exon20";
1	Mikado_loci	exon	53281951	53282068	.	-	.	gene_id "ENSSTUG00000025317"; transcript_id "mikado.1G1412.3"; ID "mikado.1G1412.3.exon21";
1	Mikado_loci	exon	53282285	53282419	.	-	.	gene_id "ENSSTUG00000025317"; transcript_id "mikado.1G1412.3"; ID "mikado.1G1412.3.exon22";
1	Mikado_loci	exon	53282892	53282994	.	-	.	gene_id "ENSSTUG00000025317"; transcript_id "mikado.1G1412.3"; ID "mikado.1G1412.3.exon23";
1	Mikado_loci	exon	53283194	53283418	.	-	.	gene_id "ENSSTUG00000025317"; transcript_id "mikado.1G1412.3"; ID "mikado.1G1412.3.exon24";
1	Mikado_loci	exon	53283589	53283702	.	-	.	gene_id "ENSSTUG00000025317"; transcript_id "mikado.1G1412.3"; ID "mikado.1G1412.3.exon25";
1	Mikado_loci	exon	53284002	53284287	.	-	.	gene_id "ENSSTUG00000025317"; transcript_id "mikado.1G1412.3"; ID "mikado.1G1412.3.exon26";
1	Mikado_loci	exon	53284839	53285015	.	-	.	gene_id "ENSSTUG00000025317"; transcript_id "mikado.1G1412.3"; ID "mikado.1G1412.3.exon27";
1	Mikado_loci	exon	53286380	53286969	.	-	.	gene_id "ENSSTUG00000025317"; transcript_id "mikado.1G1412.3"; ID "mikado.1G1412.3.exon28";
1	Mikado_loci	exon	53290250	53292509	.	-	.	gene_id "ENSSTUG00000025317"; transcript_id "mikado.1G1412.3"; ID "mikado.1G1412.3.exon29";
1	Mikado_loci	CDS	53264279	53267485	.	-	0	gene_id "ENSSTUG00000025317"; transcript_id "mikado.1G1412.3"; ID "mikado.1G1412.3.CDS1";
1	Mikado_loci	CDS	53267574	53267738	.	-	0	gene_id "ENSSTUG00000025317"; transcript_id "mikado.1G1412.3"; ID "mikado.1G1412.3.CDS2";
1	Mikado_loci	CDS	53267987	53268154	.	-	0	gene_id "ENSSTUG00000025317"; transcript_id "mikado.1G1412.3"; ID "mikado.1G1412.3.CDS3";
1	Mikado_loci	CDS	53268287	53268452	.	-	1	gene_id "ENSSTUG00000025317"; transcript_id "mikado.1G1412.3"; ID "mikado.1G1412.3.CDS4";
1	Mikado_loci	CDS	53268639	53268899	.	-	1	gene_id "ENSSTUG00000025317"; transcript_id "mikado.1G1412.3"; ID "mikado.1G1412.3.CDS5";
1	Mikado_loci	CDS	53269142	53269292	.	-	2	gene_id "ENSSTUG00000025317"; transcript_id "mikado.1G1412.3"; ID "mikado.1G1412.3.CDS6";
1	Mikado_loci	CDS	53270789	53270865	.	-	1	gene_id "ENSSTUG00000025317"; transcript_id "mikado.1G1412.3"; ID "mikado.1G1412.3.CDS7";
1	Mikado_loci	CDS	53271148	53271225	.	-	1	gene_id "ENSSTUG00000025317"; transcript_id "mikado.1G1412.3"; ID "mikado.1G1412.3.CDS8";
1	Mikado_loci	CDS	53271535	53271591	.	-	1	gene_id "ENSSTUG00000025317"; transcript_id "mikado.1G1412.3"; ID "mikado.1G1412.3.CDS9";
1	Mikado_loci	CDS	53272134	53272214	.	-	1	gene_id "ENSSTUG00000025317"; transcript_id "mikado.1G1412.3"; ID "mikado.1G1412.3.CDS10";
1	Mikado_loci	CDS	53273799	53273887	.	-	0	gene_id "ENSSTUG00000025317"; transcript_id "mikado.1G1412.3"; ID "mikado.1G1412.3.CDS11";
1	Mikado_loci	CDS	53274059	53274298	.	-	0	gene_id "ENSSTUG00000025317"; transcript_id "mikado.1G1412.3"; ID "mikado.1G1412.3.CDS12";
1	Mikado_loci	CDS	53276737	53276888	.	-	2	gene_id "ENSSTUG00000025317"; transcript_id "mikado.1G1412.3"; ID "mikado.1G1412.3.CDS13";
1	Mikado_loci	CDS	53277179	53277371	.	-	0	gene_id "ENSSTUG00000025317"; transcript_id "mikado.1G1412.3"; ID "mikado.1G1412.3.CDS14";
1	Mikado_loci	CDS	53277534	53277764	.	-	0	gene_id "ENSSTUG00000025317"; transcript_id "mikado.1G1412.3"; ID "mikado.1G1412.3.CDS15";
1	Mikado_loci	CDS	53278043	53278537	.	-	0	gene_id "ENSSTUG00000025317"; transcript_id "mikado.1G1412.3"; ID "mikado.1G1412.3.CDS16";
1	Mikado_loci	CDS	53278646	53278798	.	-	0	gene_id "ENSSTUG00000025317"; transcript_id "mikado.1G1412.3"; ID "mikado.1G1412.3.CDS17";
1	Mikado_loci	CDS	53278968	53279053	.	-	2	gene_id "ENSSTUG00000025317"; transcript_id "mikado.1G1412.3"; ID "mikado.1G1412.3.CDS18";
1	Mikado_loci	CDS	53279186	53279263	.	-	2	gene_id "ENSSTUG00000025317"; transcript_id "mikado.1G1412.3"; ID "mikado.1G1412.3.CDS19";
1	Mikado_loci	CDS	53281613	53281796	.	-	0	gene_id "ENSSTUG00000025317"; transcript_id "mikado.1G1412.3"; ID "mikado.1G1412.3.CDS20";
1	Mikado_loci	CDS	53281951	53282068	.	-	1	gene_id "ENSSTUG00000025317"; transcript_id "mikado.1G1412.3"; ID "mikado.1G1412.3.CDS21";
1	Mikado_loci	CDS	53282285	53282419	.	-	1	gene_id "ENSSTUG00000025317"; transcript_id "mikado.1G1412.3"; ID "mikado.1G1412.3.CDS22";
1	Mikado_loci	CDS	53282892	53282994	.	-	2	gene_id "ENSSTUG00000025317"; transcript_id "mikado.1G1412.3"; ID "mikado.1G1412.3.CDS23";
1	Mikado_loci	CDS	53283194	53283418	.	-	2	gene_id "ENSSTUG00000025317"; transcript_id "mikado.1G1412.3"; ID "mikado.1G1412.3.CDS24";
1	Mikado_loci	CDS	53283589	53283702	.	-	2	gene_id "ENSSTUG00000025317"; transcript_id "mikado.1G1412.3"; ID "mikado.1G1412.3.CDS25";
1	Mikado_loci	CDS	53284002	53284287	.	-	0	gene_id "ENSSTUG00000025317"; transcript_id "mikado.1G1412.3"; ID "mikado.1G1412.3.CDS26";
1	Mikado_loci	CDS	53284839	53285015	.	-	0	gene_id "ENSSTUG00000025317"; transcript_id "mikado.1G1412.3"; ID "mikado.1G1412.3.CDS27";
1	Mikado_loci	CDS	53286380	53286969	.	-	2	gene_id "ENSSTUG00000025317"; transcript_id "mikado.1G1412.3"; ID "mikado.1G1412.3.CDS28";
1	Mikado_loci	CDS	53290250	53290343	.	-	0	gene_id "ENSSTUG00000025317"; transcript_id "mikado.1G1412.3"; ID "mikado.1G1412.3.CDS29";
1	Mikado_loci	five_prime_utr	53290344	53292509	.	-	.	gene_id "ENSSTUG00000025317"; transcript_id "mikado.1G1412.3"; ID "mikado.1G1412.3.five_prime_UTR1";
1	Mikado_loci	three_prime_utr	53262984	53264278	.	-	.	gene_id "ENSSTUG00000025317"; transcript_id "mikado.1G1412.3"; ID "mikado.1G1412.3.three_prime_UTR1";
1	Mikado_loci	transcript	53262984	53292509	14	-	.	gene_id "ENSSTUG00000025317"; transcript_id "mikado.1G1412.4"; ID "mikado.1G1412.4";
1	Mikado_loci	exon	53262984	53267485	.	-	.	gene_id "ENSSTUG00000025317"; transcript_id "mikado.1G1412.4"; ID "mikado.1G1412.4.exon1";
1	Mikado_loci	exon	53267574	53267738	.	-	.	gene_id "ENSSTUG00000025317"; transcript_id "mikado.1G1412.4"; ID "mikado.1G1412.4.exon2";
1	Mikado_loci	exon	53267987	53268154	.	-	.	gene_id "ENSSTUG00000025317"; transcript_id "mikado.1G1412.4"; ID "mikado.1G1412.4.exon3";
1	Mikado_loci	exon	53268287	53268452	.	-	.	gene_id "ENSSTUG00000025317"; transcript_id "mikado.1G1412.4"; ID "mikado.1G1412.4.exon4";
1	Mikado_loci	exon	53268639	53268899	.	-	.	gene_id "ENSSTUG00000025317"; transcript_id "mikado.1G1412.4"; ID "mikado.1G1412.4.exon5";
1	Mikado_loci	exon	53269142	53269292	.	-	.	gene_id "ENSSTUG00000025317"; transcript_id "mikado.1G1412.4"; ID "mikado.1G1412.4.exon6";
1	Mikado_loci	exon	53270789	53270865	.	-	.	gene_id "ENSSTUG00000025317"; transcript_id "mikado.1G1412.4"; ID "mikado.1G1412.4.exon7";
1	Mikado_loci	exon	53271148	53271225	.	-	.	gene_id "ENSSTUG00000025317"; transcript_id "mikado.1G1412.4"; ID "mikado.1G1412.4.exon8";
1	Mikado_loci	exon	53271535	53271591	.	-	.	gene_id "ENSSTUG00000025317"; transcript_id "mikado.1G1412.4"; ID "mikado.1G1412.4.exon9";
1	Mikado_loci	exon	53272134	53272214	.	-	.	gene_id "ENSSTUG00000025317"; transcript_id "mikado.1G1412.4"; ID "mikado.1G1412.4.exon10";
1	Mikado_loci	exon	53273799	53273887	.	-	.	gene_id "ENSSTUG00000025317"; transcript_id "mikado.1G1412.4"; ID "mikado.1G1412.4.exon11";
1	Mikado_loci	exon	53274059	53274298	.	-	.	gene_id "ENSSTUG00000025317"; transcript_id "mikado.1G1412.4"; ID "mikado.1G1412.4.exon12";
1	Mikado_loci	exon	53276770	53276888	.	-	.	gene_id "ENSSTUG00000025317"; transcript_id "mikado.1G1412.4"; ID "mikado.1G1412.4.exon13";
1	Mikado_loci	exon	53277179	53277371	.	-	.	gene_id "ENSSTUG00000025317"; transcript_id "mikado.1G1412.4"; ID "mikado.1G1412.4.exon14";
1	Mikado_loci	exon	53277534	53277764	.	-	.	gene_id "ENSSTUG00000025317"; transcript_id "mikado.1G1412.4"; ID "mikado.1G1412.4.exon15";
1	Mikado_loci	exon	53278043	53278537	.	-	.	gene_id "ENSSTUG00000025317"; transcript_id "mikado.1G1412.4"; ID "mikado.1G1412.4.exon16";
1	Mikado_loci	exon	53278646	53278798	.	-	.	gene_id "ENSSTUG00000025317"; transcript_id "mikado.1G1412.4"; ID "mikado.1G1412.4.exon17";
1	Mikado_loci	exon	53278968	53279053	.	-	.	gene_id "ENSSTUG00000025317"; transcript_id "mikado.1G1412.4"; ID "mikado.1G1412.4.exon18";
1	Mikado_loci	exon	53279186	53279263	.	-	.	gene_id "ENSSTUG00000025317"; transcript_id "mikado.1G1412.4"; ID "mikado.1G1412.4.exon19";
1	Mikado_loci	exon	53281613	53281796	.	-	.	gene_id "ENSSTUG00000025317"; transcript_id "mikado.1G1412.4"; ID "mikado.1G1412.4.exon20";
1	Mikado_loci	exon	53281951	53282068	.	-	.	gene_id "ENSSTUG00000025317"; transcript_id "mikado.1G1412.4"; ID "mikado.1G1412.4.exon21";
1	Mikado_loci	exon	53282285	53282419	.	-	.	gene_id "ENSSTUG00000025317"; transcript_id "mikado.1G1412.4"; ID "mikado.1G1412.4.exon22";
1	Mikado_loci	exon	53282892	53282994	.	-	.	gene_id "ENSSTUG00000025317"; transcript_id "mikado.1G1412.4"; ID "mikado.1G1412.4.exon23";
1	Mikado_loci	exon	53283194	53283418	.	-	.	gene_id "ENSSTUG00000025317"; transcript_id "mikado.1G1412.4"; ID "mikado.1G1412.4.exon24";
1	Mikado_loci	exon	53283589	53283702	.	-	.	gene_id "ENSSTUG00000025317"; transcript_id "mikado.1G1412.4"; ID "mikado.1G1412.4.exon25";
1	Mikado_loci	exon	53284002	53284287	.	-	.	gene_id "ENSSTUG00000025317"; transcript_id "mikado.1G1412.4"; ID "mikado.1G1412.4.exon26";
1	Mikado_loci	exon	53284839	53285015	.	-	.	gene_id "ENSSTUG00000025317"; transcript_id "mikado.1G1412.4"; ID "mikado.1G1412.4.exon27";
1	Mikado_loci	exon	53286380	53286969	.	-	.	gene_id "ENSSTUG00000025317"; transcript_id "mikado.1G1412.4"; ID "mikado.1G1412.4.exon28";
1	Mikado_loci	exon	53290250	53292509	.	-	.	gene_id "ENSSTUG00000025317"; transcript_id "mikado.1G1412.4"; ID "mikado.1G1412.4.exon29";
1	Mikado_loci	CDS	53264279	53267485	.	-	0	gene_id "ENSSTUG00000025317"; transcript_id "mikado.1G1412.4"; ID "mikado.1G1412.4.CDS1";
1	Mikado_loci	CDS	53267574	53267738	.	-	0	gene_id "ENSSTUG00000025317"; transcript_id "mikado.1G1412.4"; ID "mikado.1G1412.4.CDS2";
1	Mikado_loci	CDS	53267987	53268154	.	-	0	gene_id "ENSSTUG00000025317"; transcript_id "mikado.1G1412.4"; ID "mikado.1G1412.4.CDS3";
1	Mikado_loci	CDS	53268287	53268452	.	-	1	gene_id "ENSSTUG00000025317"; transcript_id "mikado.1G1412.4"; ID "mikado.1G1412.4.CDS4";
1	Mikado_loci	CDS	53268639	53268899	.	-	1	gene_id "ENSSTUG00000025317"; transcript_id "mikado.1G1412.4"; ID "mikado.1G1412.4.CDS5";
1	Mikado_loci	CDS	53269142	53269292	.	-	2	gene_id "ENSSTUG00000025317"; transcript_id "mikado.1G1412.4"; ID "mikado.1G1412.4.CDS6";
1	Mikado_loci	CDS	53270789	53270865	.	-	1	gene_id "ENSSTUG00000025317"; transcript_id "mikado.1G1412.4"; ID "mikado.1G1412.4.CDS7";
1	Mikado_loci	CDS	53271148	53271225	.	-	1	gene_id "ENSSTUG00000025317"; transcript_id "mikado.1G1412.4"; ID "mikado.1G1412.4.CDS8";
1	Mikado_loci	CDS	53271535	53271591	.	-	1	gene_id "ENSSTUG00000025317"; transcript_id "mikado.1G1412.4"; ID "mikado.1G1412.4.CDS9";
1	Mikado_loci	CDS	53272134	53272214	.	-	1	gene_id "ENSSTUG00000025317"; transcript_id "mikado.1G1412.4"; ID "mikado.1G1412.4.CDS10";
1	Mikado_loci	CDS	53273799	53273887	.	-	0	gene_id "ENSSTUG00000025317"; transcript_id "mikado.1G1412.4"; ID "mikado.1G1412.4.CDS11";
1	Mikado_loci	CDS	53274059	53274298	.	-	0	gene_id "ENSSTUG00000025317"; transcript_id "mikado.1G1412.4"; ID "mikado.1G1412.4.CDS12";
1	Mikado_loci	CDS	53276770	53276888	.	-	2	gene_id "ENSSTUG00000025317"; transcript_id "mikado.1G1412.4"; ID "mikado.1G1412.4.CDS13";
1	Mikado_loci	CDS	53277179	53277371	.	-	0	gene_id "ENSSTUG00000025317"; transcript_id "mikado.1G1412.4"; ID "mikado.1G1412.4.CDS14";
1	Mikado_loci	CDS	53277534	53277764	.	-	0	gene_id "ENSSTUG00000025317"; transcript_id "mikado.1G1412.4"; ID "mikado.1G1412.4.CDS15";
1	Mikado_loci	CDS	53278043	53278537	.	-	0	gene_id "ENSSTUG00000025317"; transcript_id "mikado.1G1412.4"; ID "mikado.1G1412.4.CDS16";
1	Mikado_loci	CDS	53278646	53278798	.	-	0	gene_id "ENSSTUG00000025317"; transcript_id "mikado.1G1412.4"; ID "mikado.1G1412.4.CDS17";
1	Mikado_loci	CDS	53278968	53279053	.	-	2	gene_id "ENSSTUG00000025317"; transcript_id "mikado.1G1412.4"; ID "mikado.1G1412.4.CDS18";
1	Mikado_loci	CDS	53279186	53279263	.	-	2	gene_id "ENSSTUG00000025317"; transcript_id "mikado.1G1412.4"; ID "mikado.1G1412.4.CDS19";
1	Mikado_loci	CDS	53281613	53281796	.	-	0	gene_id "ENSSTUG00000025317"; transcript_id "mikado.1G1412.4"; ID "mikado.1G1412.4.CDS20";
1	Mikado_loci	CDS	53281951	53282068	.	-	1	gene_id "ENSSTUG00000025317"; transcript_id "mikado.1G1412.4"; ID "mikado.1G1412.4.CDS21";
1	Mikado_loci	CDS	53282285	53282419	.	-	1	gene_id "ENSSTUG00000025317"; transcript_id "mikado.1G1412.4"; ID "mikado.1G1412.4.CDS22";
1	Mikado_loci	CDS	53282892	53282994	.	-	2	gene_id "ENSSTUG00000025317"; transcript_id "mikado.1G1412.4"; ID "mikado.1G1412.4.CDS23";
1	Mikado_loci	CDS	53283194	53283418	.	-	2	gene_id "ENSSTUG00000025317"; transcript_id "mikado.1G1412.4"; ID "mikado.1G1412.4.CDS24";
1	Mikado_loci	CDS	53283589	53283702	.	-	2	gene_id "ENSSTUG00000025317"; transcript_id "mikado.1G1412.4"; ID "mikado.1G1412.4.CDS25";
1	Mikado_loci	CDS	53284002	53284287	.	-	0	gene_id "ENSSTUG00000025317"; transcript_id "mikado.1G1412.4"; ID "mikado.1G1412.4.CDS26";
1	Mikado_loci	CDS	53284839	53285015	.	-	0	gene_id "ENSSTUG00000025317"; transcript_id "mikado.1G1412.4"; ID "mikado.1G1412.4.CDS27";
1	Mikado_loci	CDS	53286380	53286969	.	-	2	gene_id "ENSSTUG00000025317"; transcript_id "mikado.1G1412.4"; ID "mikado.1G1412.4.CDS28";
1	Mikado_loci	CDS	53290250	53290343	.	-	0	gene_id "ENSSTUG00000025317"; transcript_id "mikado.1G1412.4"; ID "mikado.1G1412.4.CDS29";
1	Mikado_loci	five_prime_utr	53290344	53292509	.	-	.	gene_id "ENSSTUG00000025317"; transcript_id "mikado.1G1412.4"; ID "mikado.1G1412.4.five_prime_UTR1";
1	Mikado_loci	three_prime_utr	53262984	53264278	.	-	.	gene_id "ENSSTUG00000025317"; transcript_id "mikado.1G1412.4"; ID "mikado.1G1412.4.three_prime_UTR1";
1	Mikado_loci	transcript	53325333	53329442	19	-	.	gene_id "ENSSTUG00000026239"; transcript_id "mikado.1G1414.2"; ID "mikado.1G1414.2";
1	Mikado_loci	exon	53325333	53325712	.	-	.	gene_id "ENSSTUG00000026239"; transcript_id "mikado.1G1414.2"; ID "mikado.1G1414.2.exon1";
1	Mikado_loci	exon	53325941	53326026	.	-	.	gene_id "ENSSTUG00000026239"; transcript_id "mikado.1G1414.2"; ID "mikado.1G1414.2.exon2";
1	Mikado_loci	exon	53328349	53328419	.	-	.	gene_id "ENSSTUG00000026239"; transcript_id "mikado.1G1414.2"; ID "mikado.1G1414.2.exon3";
1	Mikado_loci	exon	53328496	53328574	.	-	.	gene_id "ENSSTUG00000026239"; transcript_id "mikado.1G1414.2"; ID "mikado.1G1414.2.exon4";
1	Mikado_loci	exon	53329257	53329442	.	-	.	gene_id "ENSSTUG00000026239"; transcript_id "mikado.1G1414.2"; ID "mikado.1G1414.2.exon5";
1	Mikado_loci	CDS	53325700	53325712	.	-	1	gene_id "ENSSTUG00000026239"; transcript_id "mikado.1G1414.2"; ID "mikado.1G1414.2.CDS1";
1	Mikado_loci	CDS	53325941	53326026	.	-	0	gene_id "ENSSTUG00000026239"; transcript_id "mikado.1G1414.2"; ID "mikado.1G1414.2.CDS2";
1	Mikado_loci	CDS	53328349	53328419	.	-	2	gene_id "ENSSTUG00000026239"; transcript_id "mikado.1G1414.2"; ID "mikado.1G1414.2.CDS3";
1	Mikado_loci	CDS	53328496	53328574	.	-	0	gene_id "ENSSTUG00000026239"; transcript_id "mikado.1G1414.2"; ID "mikado.1G1414.2.CDS4";
1	Mikado_loci	CDS	53329257	53329334	.	-	0	gene_id "ENSSTUG00000026239"; transcript_id "mikado.1G1414.2"; ID "mikado.1G1414.2.CDS5";
1	Mikado_loci	five_prime_utr	53329335	53329442	.	-	.	gene_id "ENSSTUG00000026239"; transcript_id "mikado.1G1414.2"; ID "mikado.1G1414.2.five_prime_UTR1";
1	Mikado_loci	three_prime_utr	53325333	53325699	.	-	.	gene_id "ENSSTUG00000026239"; transcript_id "mikado.1G1414.2"; ID "mikado.1G1414.2.three_prime_UTR1";
1	Mikado_loci	transcript	53447157	53457400	0	-	.	gene_id "ENSSTUG00000027243"; transcript_id "mikado.1G1418.4"; ID "mikado.1G1418.4";
1	Mikado_loci	exon	53447157	53449952	.	-	.	gene_id "ENSSTUG00000027243"; transcript_id "mikado.1G1418.4"; ID "mikado.1G1418.4.exon1";
1	Mikado_loci	exon	53450296	53450411	.	-	.	gene_id "ENSSTUG00000027243"; transcript_id "mikado.1G1418.4"; ID "mikado.1G1418.4.exon2";
1	Mikado_loci	exon	53452566	53452641	.	-	.	gene_id "ENSSTUG00000027243"; transcript_id "mikado.1G1418.4"; ID "mikado.1G1418.4.exon3";
1	Mikado_loci	exon	53453037	53453136	.	-	.	gene_id "ENSSTUG00000027243"; transcript_id "mikado.1G1418.4"; ID "mikado.1G1418.4.exon4";
1	Mikado_loci	exon	53453451	53453542	.	-	.	gene_id "ENSSTUG00000027243"; transcript_id "mikado.1G1418.4"; ID "mikado.1G1418.4.exon5";
1	Mikado_loci	exon	53453772	53453848	.	-	.	gene_id "ENSSTUG00000027243"; transcript_id "mikado.1G1418.4"; ID "mikado.1G1418.4.exon6";
1	Mikado_loci	exon	53454651	53454735	.	-	.	gene_id "ENSSTUG00000027243"; transcript_id "mikado.1G1418.4"; ID "mikado.1G1418.4.exon7";
1	Mikado_loci	exon	53456900	53457400	.	-	.	gene_id "ENSSTUG00000027243"; transcript_id "mikado.1G1418.4"; ID "mikado.1G1418.4.exon8";
1	Mikado_loci	CDS	53449830	53449952	.	-	0	gene_id "ENSSTUG00000027243"; transcript_id "mikado.1G1418.4"; ID "mikado.1G1418.4.CDS1";
1	Mikado_loci	CDS	53450296	53450411	.	-	2	gene_id "ENSSTUG00000027243"; transcript_id "mikado.1G1418.4"; ID "mikado.1G1418.4.CDS2";
1	Mikado_loci	CDS	53452566	53452641	.	-	0	gene_id "ENSSTUG00000027243"; transcript_id "mikado.1G1418.4"; ID "mikado.1G1418.4.CDS3";
1	Mikado_loci	CDS	53453037	53453136	.	-	1	gene_id "ENSSTUG00000027243"; transcript_id "mikado.1G1418.4"; ID "mikado.1G1418.4.CDS4";
1	Mikado_loci	CDS	53453451	53453542	.	-	0	gene_id "ENSSTUG00000027243"; transcript_id "mikado.1G1418.4"; ID "mikado.1G1418.4.CDS5";
1	Mikado_loci	CDS	53453772	53453848	.	-	2	gene_id "ENSSTUG00000027243"; transcript_id "mikado.1G1418.4"; ID "mikado.1G1418.4.CDS6";
1	Mikado_loci	CDS	53454651	53454735	.	-	0	gene_id "ENSSTUG00000027243"; transcript_id "mikado.1G1418.4"; ID "mikado.1G1418.4.CDS7";
1	Mikado_loci	CDS	53456900	53456980	.	-	0	gene_id "ENSSTUG00000027243"; transcript_id "mikado.1G1418.4"; ID "mikado.1G1418.4.CDS8";
1	Mikado_loci	five_prime_utr	53456981	53457400	.	-	.	gene_id "ENSSTUG00000027243"; transcript_id "mikado.1G1418.4"; ID "mikado.1G1418.4.five_prime_UTR1";
1	Mikado_loci	three_prime_utr	53447157	53449829	.	-	.	gene_id "ENSSTUG00000027243"; transcript_id "mikado.1G1418.4"; ID "mikado.1G1418.4.three_prime_UTR1";
1	Mikado_loci	transcript	53638541	53659120	17	+	.	gene_id "ENSSTUG00000028992"; transcript_id "mikado.1G1428.3"; ID "mikado.1G1428.3";
1	Mikado_loci	exon	53638541	53638831	.	+	.	gene_id "ENSSTUG00000028992"; transcript_id "mikado.1G1428.3"; ID "mikado.1G1428.3.exon1";
1	Mikado_loci	exon	53640370	53640457	.	+	.	gene_id "ENSSTUG00000028992"; transcript_id "mikado.1G1428.3"; ID "mikado.1G1428.3.exon2";
1	Mikado_loci	exon	53640734	53640755	.	+	.	gene_id "ENSSTUG00000028992"; transcript_id "mikado.1G1428.3"; ID "mikado.1G1428.3.exon3";
1	Mikado_loci	exon	53642425	53642784	.	+	.	gene_id "ENSSTUG00000028992"; transcript_id "mikado.1G1428.3"; ID "mikado.1G1428.3.exon4";
1	Mikado_loci	exon	53642928	53645636	.	+	.	gene_id "ENSSTUG00000028992"; transcript_id "mikado.1G1428.3"; ID "mikado.1G1428.3.exon5";
1	Mikado_loci	exon	53645723	53645875	.	+	.	gene_id "ENSSTUG00000028992"; transcript_id "mikado.1G1428.3"; ID "mikado.1G1428.3.exon6";
1	Mikado_loci	exon	53645971	53646155	.	+	.	gene_id "ENSSTUG00000028992"; transcript_id "mikado.1G1428.3"; ID "mikado.1G1428.3.exon7";
1	Mikado_loci	exon	53646285	53646347	.	+	.	gene_id "ENSSTUG00000028992"; transcript_id "mikado.1G1428.3"; ID "mikado.1G1428.3.exon8";
1	Mikado_loci	exon	53649251	53649409	.	+	.	gene_id "ENSSTUG00000028992"; transcript_id "mikado.1G1428.3"; ID "mikado.1G1428.3.exon9";
1	Mikado_loci	exon	53649590	53649724	.	+	.	gene_id "ENSSTUG00000028992"; transcript_id "mikado.1G1428.3"; ID "mikado.1G1428.3.exon10";
1	Mikado_loci	exon	53649978	53650121	.	+	.	gene_id "ENSSTUG00000028992"; transcript_id "mikado.1G1428.3"; ID "mikado.1G1428.3.exon11";
1	Mikado_loci	exon	53650325	53650426	.	+	.	gene_id "ENSSTUG00000028992"; transcript_id "mikado.1G1428.3"; ID "mikado.1G1428.3.exon12";
1	Mikado_loci	exon	53650621	53650816	.	+	.	gene_id "ENSSTUG00000028992"; transcript_id "mikado.1G1428.3"; ID "mikado.1G1428.3.exon13";
1	Mikado_loci	exon	53651124	53651276	.	+	.	gene_id "ENSSTUG00000028992"; transcript_id "mikado.1G1428.3"; ID "mikado.1G1428.3.exon14";
1	Mikado_loci	exon	53651405	53651572	.	+	.	gene_id "ENSSTUG00000028992"; transcript_id "mikado.1G1428.3"; ID "mikado.1G1428.3.exon15";
1	Mikado_loci	exon	53651692	53651835	.	+	.	gene_id "ENSSTUG00000028992"; transcript_id "mikado.1G1428.3"; ID "mikado.1G1428.3.exon16";
1	Mikado_loci	exon	53655655	53655747	.	+	.	gene_id "ENSSTUG00000028992"; transcript_id "mikado.1G1428.3"; ID "mikado.1G1428.3.exon17";
1	Mikado_loci	exon	53655904	53656119	.	+	.	gene_id "ENSSTUG00000028992"; transcript_id "mikado.1G1428.3"; ID "mikado.1G1428.3.exon18";
1	Mikado_loci	exon	53656314	53656384	.	+	.	gene_id "ENSSTUG00000028992"; transcript_id "mikado.1G1428.3"; ID "mikado.1G1428.3.exon19";
1	Mikado_loci	exon	53656837	53656976	.	+	.	gene_id "ENSSTUG00000028992"; transcript_id "mikado.1G1428.3"; ID "mikado.1G1428.3.exon20";
1	Mikado_loci	exon	53657370	53659120	.	+	.	gene_id "ENSSTUG00000028992"; transcript_id "mikado.1G1428.3"; ID "mikado.1G1428.3.exon21";
1	Mikado_loci	CDS	53640401	53640457	.	+	0	gene_id "ENSSTUG00000028992"; transcript_id "mikado.1G1428.3"; ID "mikado.1G1428.3.CDS1";
1	Mikado_loci	CDS	53640734	53640755	.	+	0	gene_id "ENSSTUG00000028992"; transcript_id "mikado.1G1428.3"; ID "mikado.1G1428.3.CDS2";
1	Mikado_loci	CDS	53642425	53642784	.	+	2	gene_id "ENSSTUG00000028992"; transcript_id "mikado.1G1428.3"; ID "mikado.1G1428.3.CDS3";
1	Mikado_loci	CDS	53642928	53645636	.	+	2	gene_id "ENSSTUG00000028992"; transcript_id "mikado.1G1428.3"; ID "mikado.1G1428.3.CDS4";
1	Mikado_loci	CDS	53645723	53645875	.	+	2	gene_id "ENSSTUG00000028992"; transcript_id "mikado.1G1428.3"; ID "mikado.1G1428.3.CDS5";
1	Mikado_loci	CDS	53645971	53646155	.	+	2	gene_id "ENSSTUG00000028992"; transcript_id "mikado.1G1428.3"; ID "mikado.1G1428.3.CDS6";
1	Mikado_loci	CDS	53646285	53646347	.	+	0	gene_id "ENSSTUG00000028992"; transcript_id "mikado.1G1428.3"; ID "mikado.1G1428.3.CDS7";
1	Mikado_loci	CDS	53649251	53649409	.	+	0	gene_id "ENSSTUG00000028992"; transcript_id "mikado.1G1428.3"; ID "mikado.1G1428.3.CDS8";
1	Mikado_loci	CDS	53649590	53649724	.	+	0	gene_id "ENSSTUG00000028992"; transcript_id "mikado.1G1428.3"; ID "mikado.1G1428.3.CDS9";
1	Mikado_loci	CDS	53649978	53650121	.	+	0	gene_id "ENSSTUG00000028992"; transcript_id "mikado.1G1428.3"; ID "mikado.1G1428.3.CDS10";
1	Mikado_loci	CDS	53650325	53650426	.	+	0	gene_id "ENSSTUG00000028992"; transcript_id "mikado.1G1428.3"; ID "mikado.1G1428.3.CDS11";
1	Mikado_loci	CDS	53650621	53650816	.	+	0	gene_id "ENSSTUG00000028992"; transcript_id "mikado.1G1428.3"; ID "mikado.1G1428.3.CDS12";
1	Mikado_loci	CDS	53651124	53651276	.	+	2	gene_id "ENSSTUG00000028992"; transcript_id "mikado.1G1428.3"; ID "mikado.1G1428.3.CDS13";
1	Mikado_loci	CDS	53651405	53651572	.	+	2	gene_id "ENSSTUG00000028992"; transcript_id "mikado.1G1428.3"; ID "mikado.1G1428.3.CDS14";
1	Mikado_loci	CDS	53651692	53651835	.	+	2	gene_id "ENSSTUG00000028992"; transcript_id "mikado.1G1428.3"; ID "mikado.1G1428.3.CDS15";
1	Mikado_loci	CDS	53655655	53655747	.	+	2	gene_id "ENSSTUG00000028992"; transcript_id "mikado.1G1428.3"; ID "mikado.1G1428.3.CDS16";
1	Mikado_loci	CDS	53655904	53656119	.	+	2	gene_id "ENSSTUG00000028992"; transcript_id "mikado.1G1428.3"; ID "mikado.1G1428.3.CDS17";
1	Mikado_loci	CDS	53656314	53656384	.	+	2	gene_id "ENSSTUG00000028992"; transcript_id "mikado.1G1428.3"; ID "mikado.1G1428.3.CDS18";
1	Mikado_loci	CDS	53656837	53656976	.	+	0	gene_id "ENSSTUG00000028992"; transcript_id "mikado.1G1428.3"; ID "mikado.1G1428.3.CDS19";
1	Mikado_loci	CDS	53657370	53657904	.	+	1	gene_id "ENSSTUG00000028992"; transcript_id "mikado.1G1428.3"; ID "mikado.1G1428.3.CDS20";
1	Mikado_loci	five_prime_utr	53638541	53638831	.	+	.	gene_id "ENSSTUG00000028992"; transcript_id "mikado.1G1428.3"; ID "mikado.1G1428.3.five_prime_UTR1";
1	Mikado_loci	five_prime_utr	53640370	53640400	.	+	.	gene_id "ENSSTUG00000028992"; transcript_id "mikado.1G1428.3"; ID "mikado.1G1428.3.five_prime_UTR2";
1	Mikado_loci	three_prime_utr	53657905	53659120	.	+	.	gene_id "ENSSTUG00000028992"; transcript_id "mikado.1G1428.3"; ID "mikado.1G1428.3.three_prime_UTR1";
1	Mikado_loci	transcript	53700089	53717813	19	+	.	gene_id "ENSSTUG00000029634"; transcript_id "mikado.1G1431.5"; ID "mikado.1G1431.5";
1	Mikado_loci	exon	53700089	53700594	.	+	.	gene_id "ENSSTUG00000029634"; transcript_id "mikado.1G1431.5"; ID "mikado.1G1431.5.exon1";
1	Mikado_loci	exon	53700767	53701000	.	+	.	gene_id "ENSSTUG00000029634"; transcript_id "mikado.1G1431.5"; ID "mikado.1G1431.5.exon2";
1	Mikado_loci	exon	53703574	53703730	.	+	.	gene_id "ENSSTUG00000029634"; transcript_id "mikado.1G1431.5"; ID "mikado.1G1431.5.exon3";
1	Mikado_loci	exon	53704034	53704130	.	+	.	gene_id "ENSSTUG00000029634"; transcript_id "mikado.1G1431.5"; ID "mikado.1G1431.5.exon4";
1	Mikado_loci	exon	53704311	53704444	.	+	.	gene_id "ENSSTUG00000029634"; transcript_id "mikado.1G1431.5"; ID "mikado.1G1431.5.exon5";
1	Mikado_loci	exon	53705020	53705085	.	+	.	gene_id "ENSSTUG00000029634"; transcript_id "mikado.1G1431.5"; ID "mikado.1G1431.5.exon6";
1	Mikado_loci	exon	53705216	53705357	.	+	.	gene_id "ENSSTUG00000029634"; transcript_id "mikado.1G1431.5"; ID "mikado.1G1431.5.exon7";
1	Mikado_loci	exon	53705494	53705654	.	+	.	gene_id "ENSSTUG00000029634"; transcript_id "mikado.1G1431.5"; ID "mikado.1G1431.5.exon8";
1	Mikado_loci	exon	53711937	53712109	.	+	.	gene_id "ENSSTUG00000029634"; transcript_id "mikado.1G1431.5"; ID "mikado.1G1431.5.exon9";
1	Mikado_loci	exon	53712266	53712376	.	+	.	gene_id "ENSSTUG00000029634"; transcript_id "mikado.1G1431.5"; ID "mikado.1G1431.5.exon10";
1	Mikado_loci	exon	53712525	53712586	.	+	.	gene_id "ENSSTUG00000029634"; transcript_id "mikado.1G1431.5"; ID "mikado.1G1431.5.exon11";
1	Mikado_loci	exon	53712713	53712772	.	+	.	gene_id "ENSSTUG00000029634"; transcript_id "mikado.1G1431.5"; ID "mikado.1G1431.5.exon12";
1	Mikado_loci	exon	53715827	53716054	.	+	.	gene_id "ENSSTUG00000029634"; transcript_id "mikado.1G1431.5"; ID "mikado.1G1431.5.exon13";
1	Mikado_loci	exon	53716256	53717813	.	+	.	gene_id "ENSSTUG00000029634"; transcript_id "mikado.1G1431.5"; ID "mikado.1G1431.5.exon14";
1	Mikado_loci	CDS	53700882	53701000	.	+	0	gene_id "ENSSTUG00000029634"; transcript_id "mikado.1G1431.5"; ID "mikado.1G1431.5.CDS1";
1	Mikado_loci	CDS	53703574	53703730	.	+	1	gene_id "ENSSTUG00000029634"; transcript_id "mikado.1G1431.5"; ID "mikado.1G1431.5.CDS2";
1	Mikado_loci	CDS	53704034	53704130	.	+	0	gene_id "ENSSTUG00000029634"; transcript_id "mikado.1G1431.5"; ID "mikado.1G1431.5.CDS3";
1	Mikado_loci	CDS	53704311	53704444	.	+	2	gene_id "ENSSTUG00000029634"; transcript_id "mikado.1G1431.5"; ID "mikado.1G1431.5.CDS4";
1	Mikado_loci	CDS	53705020	53705085	.	+	0	gene_id "ENSSTUG00000029634"; transcript_id "mikado.1G1431.5"; ID "mikado.1G1431.5.CDS5";
1	Mikado_loci	CDS	53705216	53705357	.	+	0	gene_id "ENSSTUG00000029634"; transcript_id "mikado.1G1431.5"; ID "mikado.1G1431.5.CDS6";
1	Mikado_loci	CDS	53705494	53705654	.	+	2	gene_id "ENSSTUG00000029634"; transcript_id "mikado.1G1431.5"; ID "mikado.1G1431.5.CDS7";
1	Mikado_loci	CDS	53711937	53712109	.	+	0	gene_id "ENSSTUG00000029634"; transcript_id "mikado.1G1431.5"; ID "mikado.1G1431.5.CDS8";
1	Mikado_loci	CDS	53712266	53712376	.	+	1	gene_id "ENSSTUG00000029634"; transcript_id "mikado.1G1431.5"; ID "mikado.1G1431.5.CDS9";
1	Mikado_loci	CDS	53712525	53712586	.	+	1	gene_id "ENSSTUG00000029634"; transcript_id "mikado.1G1431.5"; ID "mikado.1G1431.5.CDS10";
1	Mikado_loci	CDS	53712713	53712772	.	+	2	gene_id "ENSSTUG00000029634"; transcript_id "mikado.1G1431.5"; ID "mikado.1G1431.5.CDS11";
1	Mikado_loci	CDS	53715827	53716054	.	+	2	gene_id "ENSSTUG00000029634"; transcript_id "mikado.1G1431.5"; ID "mikado.1G1431.5.CDS12";
1	Mikado_loci	CDS	53716256	53716743	.	+	2	gene_id "ENSSTUG00000029634"; transcript_id "mikado.1G1431.5"; ID "mikado.1G1431.5.CDS13";
1	Mikado_loci	five_prime_utr	53700089	53700594	.	+	.	gene_id "ENSSTUG00000029634"; transcript_id "mikado.1G1431.5"; ID "mikado.1G1431.5.five_prime_UTR1";
1	Mikado_loci	five_prime_utr	53700767	53700881	.	+	.	gene_id "ENSSTUG00000029634"; transcript_id "mikado.1G1431.5"; ID "mikado.1G1431.5.five_prime_UTR2";
1	Mikado_loci	three_prime_utr	53716744	53717813	.	+	.	gene_id "ENSSTUG00000029634"; transcript_id "mikado.1G1431.5"; ID "mikado.1G1431.5.three_prime_UTR1";
14	Mikado_loci	transcript	75878050	75897382	19	+	.	gene_id "ENSSTUG00000033954"; transcript_id "mikado.14G2070.2"; ID "mikado.14G2070.2";
14	Mikado_loci	exon	75878050	75878319	.	+	.	gene_id "ENSSTUG00000033954"; transcript_id "mikado.14G2070.2"; ID "mikado.14G2070.2.exon1";
14	Mikado_loci	exon	75887135	75887521	.	+	.	gene_id "ENSSTUG00000033954"; transcript_id "mikado.14G2070.2"; ID "mikado.14G2070.2.exon2";
14	Mikado_loci	exon	75889629	75889818	.	+	.	gene_id "ENSSTUG00000033954"; transcript_id "mikado.14G2070.2"; ID "mikado.14G2070.2.exon3";
14	Mikado_loci	exon	75889996	75890183	.	+	.	gene_id "ENSSTUG00000033954"; transcript_id "mikado.14G2070.2"; ID "mikado.14G2070.2.exon4";
14	Mikado_loci	exon	75890646	75890761	.	+	.	gene_id "ENSSTUG00000033954"; transcript_id "mikado.14G2070.2"; ID "mikado.14G2070.2.exon5";
14	Mikado_loci	exon	75890884	75890996	.	+	.	gene_id "ENSSTUG00000033954"; transcript_id "mikado.14G2070.2"; ID "mikado.14G2070.2.exon6";
14	Mikado_loci	exon	75891237	75891385	.	+	.	gene_id "ENSSTUG00000033954"; transcript_id "mikado.14G2070.2"; ID "mikado.14G2070.2.exon7";
14	Mikado_loci	exon	75891535	75891618	.	+	.	gene_id "ENSSTUG00000033954"; transcript_id "mikado.14G2070.2"; ID "mikado.14G2070.2.exon8";
14	Mikado_loci	exon	75891708	75891777	.	+	.	gene_id "ENSSTUG00000033954"; transcript_id "mikado.14G2070.2"; ID "mikado.14G2070.2.exon9";
14	Mikado_loci	exon	75891861	75891995	.	+	.	gene_id "ENSSTUG00000033954"; transcript_id "mikado.14G2070.2"; ID "mikado.14G2070.2.exon10";
14	Mikado_loci	exon	75892729	75892814	.	+	.	gene_id "ENSSTUG00000033954"; transcript_id "mikado.14G2070.2"; ID "mikado.14G2070.2.exon11";
14	Mikado_loci	exon	75892915	75893023	.	+	.	gene_id "ENSSTUG00000033954"; transcript_id "mikado.14G2070.2"; ID "mikado.14G2070.2.exon12";
14	Mikado_loci	exon	75893136	75893212	.	+	.	gene_id "ENSSTUG00000033954"; transcript_id "mikado.14G2070.2"; ID "mikado.14G2070.2.exon13";
14	Mikado_loci	exon	75893494	75893613	.	+	.	gene_id "ENSSTUG00000033954"; transcript_id "mikado.14G2070.2"; ID "mikado.14G2070.2.exon14";
14	Mikado_loci	exon	75895584	75895701	.	+	.	gene_id "ENSSTUG00000033954"; transcript_id "mikado.14G2070.2"; ID "mikado.14G2070.2.exon15";
14	Mikado_loci	exon	75896781	75897382	.	+	.	gene_id "ENSSTUG00000033954"; transcript_id "mikado.14G2070.2"; ID "mikado.14G2070.2.exon16";
14	Mikado_loci	CDS	75878288	75878319	.	+	0	gene_id "ENSSTUG00000033954"; transcript_id "mikado.14G2070.2"; ID "mikado.14G2070.2.CDS1";
14	Mikado_loci	CDS	75887135	75887521	.	+	1	gene_id "ENSSTUG00000033954"; transcript_id "mikado.14G2070.2"; ID "mikado.14G2070.2.CDS2";
14	Mikado_loci	CDS	75889629	75889818	.	+	1	gene_id "ENSSTUG00000033954"; transcript_id "mikado.14G2070.2"; ID "mikado.14G2070.2.CDS3";
14	Mikado_loci	CDS	75889996	75890183	.	+	0	gene_id "ENSSTUG00000033954"; transcript_id "mikado.14G2070.2"; ID "mikado.14G2070.2.CDS4";
14	Mikado_loci	CDS	75890646	75890761	.	+	1	gene_id "ENSSTUG00000033954"; transcript_id "mikado.14G2070.2"; ID "mikado.14G2070.2.CDS5";
14	Mikado_loci	CDS	75890884	75890996	.	+	2	gene_id "ENSSTUG00000033954"; transcript_id "mikado.14G2070.2"; ID "mikado.14G2070.2.CDS6";
14	Mikado_loci	CDS	75891237	75891385	.	+	0	gene_id "ENSSTUG00000033954"; transcript_id "mikado.14G2070.2"; ID "mikado.14G2070.2.CDS7";
14	Mikado_loci	CDS	75891535	75891618	.	+	1	gene_id "ENSSTUG00000033954"; transcript_id "mikado.14G2070.2"; ID "mikado.14G2070.2.CDS8";
14	Mikado_loci	CDS	75891708	75891777	.	+	1	gene_id "ENSSTUG00000033954"; transcript_id "mikado.14G2070.2"; ID "mikado.14G2070.2.CDS9";
14	Mikado_loci	CDS	75891861	75891995	.	+	0	gene_id "ENSSTUG00000033954"; transcript_id "mikado.14G2070.2"; ID "mikado.14G2070.2.CDS10";
14	Mikado_loci	CDS	75892729	75892814	.	+	0	gene_id "ENSSTUG00000033954"; transcript_id "mikado.14G2070.2"; ID "mikado.14G2070.2.CDS11";
14	Mikado_loci	CDS	75892915	75893023	.	+	1	gene_id "ENSSTUG00000033954"; transcript_id "mikado.14G2070.2"; ID "mikado.14G2070.2.CDS12";
14	Mikado_loci	CDS	75893136	75893212	.	+	0	gene_id "ENSSTUG00000033954"; transcript_id "mikado.14G2070.2"; ID "mikado.14G2070.2.CDS13";
14	Mikado_loci	CDS	75893494	75893613	.	+	1	gene_id "ENSSTUG00000033954"; transcript_id "mikado.14G2070.2"; ID "mikado.14G2070.2.CDS14";
14	Mikado_loci	CDS	75895584	75895701	.	+	1	gene_id "ENSSTUG00000033954"; transcript_id "mikado.14G2070.2"; ID "mikado.14G2070.2.CDS15";
14	Mikado_loci	CDS	75896781	75896849	.	+	0	gene_id "ENSSTUG00000033954"; transcript_id "mikado.14G2070.2"; ID "mikado.14G2070.2.CDS16";
14	Mikado_loci	five_prime_utr	75878050	75878287	.	+	.	gene_id "ENSSTUG00000033954"; transcript_id "mikado.14G2070.2"; ID "mikado.14G2070.2.five_prime_UTR1";
14	Mikado_loci	three_prime_utr	75896850	75897382	.	+	.	gene_id "ENSSTUG00000033954"; transcript_id "mikado.14G2070.2"; ID "mikado.14G2070.2.three_prime_UTR1";
14	Mikado_loci	transcript	75862746	75878382	19	-	.	gene_id "ENSSTUG00000033929"; transcript_id "mikado.14G2071.2"; ID "mikado.14G2071.2";
14	Mikado_loci	exon	75862746	75863547	.	-	.	gene_id "ENSSTUG00000033929"; transcript_id "mikado.14G2071.2"; ID "mikado.14G2071.2.exon1";
14	Mikado_loci	exon	75863807	75863904	.	-	.	gene_id "ENSSTUG00000033929"; transcript_id "mikado.14G2071.2"; ID "mikado.14G2071.2.exon2";
14	Mikado_loci	exon	75864068	75864239	.	-	.	gene_id "ENSSTUG00000033929"; transcript_id "mikado.14G2071.2"; ID "mikado.14G2071.2.exon3";
14	Mikado_loci	exon	75864539	75864658	.	-	.	gene_id "ENSSTUG00000033929"; transcript_id "mikado.14G2071.2"; ID "mikado.14G2071.2.exon4";
14	Mikado_loci	exon	75871435	75871849	.	-	.	gene_id "ENSSTUG00000033929"; transcript_id "mikado.14G2071.2"; ID "mikado.14G2071.2.exon5";
14	Mikado_loci	exon	75872408	75872626	.	-	.	gene_id "ENSSTUG00000033929"; transcript_id "mikado.14G2071.2"; ID "mikado.14G2071.2.exon6";
14	Mikado_loci	exon	75873223	75873465	.	-	.	gene_id "ENSSTUG00000033929"; transcript_id "mikado.14G2071.2"; ID "mikado.14G2071.2.exon7";
14	Mikado_loci	exon	75874186	75874337	.	-	.	gene_id "ENSSTUG00000033929"; transcript_id "mikado.14G2071.2"; ID "mikado.14G2071.2.exon8";
14	Mikado_loci	exon	75877767	75878382	.	-	.	gene_id "ENSSTUG00000033929"; transcript_id "mikado.14G2071.2"; ID "mikado.14G2071.2.exon9";
14	Mikado_loci	CDS	75863228	75863547	.	-	2	gene_id "ENSSTUG00000033929"; transcript_id "mikado.14G2071.2"; ID "mikado.14G2071.2.CDS1";
14	Mikado_loci	CDS	75863807	75863904	.	-	1	gene_id "ENSSTUG00000033929"; transcript_id "mikado.14G2071.2"; ID "mikado.14G2071.2.CDS2";
14	Mikado_loci	CDS	75864068	75864239	.	-	2	gene_id "ENSSTUG00000033929"; transcript_id "mikado.14G2071.2"; ID "mikado.14G2071.2.CDS3";
14	Mikado_loci	CDS	75864539	75864658	.	-	2	gene_id "ENSSTUG00000033929"; transcript_id "mikado.14G2071.2"; ID "mikado.14G2071.2.CDS4";
14	Mikado_loci	CDS	75871435	75871849	.	-	0	gene_id "ENSSTUG00000033929"; transcript_id "mikado.14G2071.2"; ID "mikado.14G2071.2.CDS5";
14	Mikado_loci	CDS	75872408	75872626	.	-	0	gene_id "ENSSTUG00000033929"; transcript_id "mikado.14G2071.2"; ID "mikado.14G2071.2.CDS6";
14	Mikado_loci	CDS	75873223	75873465	.	-	0	gene_id "ENSSTUG00000033929"; transcript_id "mikado.14G2071.2"; ID "mikado.14G2071.2.CDS7";
14	Mikado_loci	CDS	75874186	75874311	.	-	0	gene_id "ENSSTUG00000033929"; transcript_id "mikado.14G2071.2"; ID "mikado.14G2071.2.CDS8";
14	Mikado_loci	five_prime_utr	75874312	75874337	.	-	.	gene_id "ENSSTUG00000033929"; transcript_id "mikado.14G2071.2"; ID "mikado.14G2071.2.five_prime_UTR1";
14	Mikado_loci	five_prime_utr	75877767	75878382	.	-	.	gene_id "ENSSTUG00000033929"; transcript_id "mikado.14G2071.2"; ID "mikado.14G2071.2.five_prime_UTR2";
14	Mikado_loci	three_prime_utr	75862746	75863227	.	-	.	gene_id "ENSSTUG00000033929"; transcript_id "mikado.14G2071.2"; ID "mikado.14G2071.2.three_prime_UTR1";
14	Mikado_loci	transcript	75862746	75878382	19	-	.	gene_id "ENSSTUG00000033929"; transcript_id "mikado.14G2071.3"; ID "mikado.14G2071.3";
14	Mikado_loci	exon	75862746	75863547	.	-	.	gene_id "ENSSTUG00000033929"; transcript_id "mikado.14G2071.3"; ID "mikado.14G2071.3.exon1";
14	Mikado_loci	exon	75863807	75863904	.	-	.	gene_id "ENSSTUG00000033929"; transcript_id "mikado.14G2071.3"; ID "mikado.14G2071.3.exon2";
14	Mikado_loci	exon	75864068	75864239	.	-	.	gene_id "ENSSTUG00000033929"; transcript_id "mikado.14G2071.3"; ID "mikado.14G2071.3.exon3";
14	Mikado_loci	exon	75864539	75864658	.	-	.	gene_id "ENSSTUG00000033929"; transcript_id "mikado.14G2071.3"; ID "mikado.14G2071.3.exon4";
14	Mikado_loci	exon	75871435	75871849	.	-	.	gene_id "ENSSTUG00000033929"; transcript_id "mikado.14G2071.3"; ID "mikado.14G2071.3.exon5";
14	Mikado_loci	exon	75872408	75872626	.	-	.	gene_id "ENSSTUG00000033929"; transcript_id "mikado.14G2071.3"; ID "mikado.14G2071.3.exon6";
14	Mikado_loci	exon	75873223	75873465	.	-	.	gene_id "ENSSTUG00000033929"; transcript_id "mikado.14G2071.3"; ID "mikado.14G2071.3.exon7";
14	Mikado_loci	exon	75874186	75874337	.	-	.	gene_id "ENSSTUG00000033929"; transcript_id "mikado.14G2071.3"; ID "mikado.14G2071.3.exon8";
14	Mikado_loci	exon	75877876	75878382	.	-	.	gene_id "ENSSTUG00000033929"; transcript_id "mikado.14G2071.3"; ID "mikado.14G2071.3.exon9";
14	Mikado_loci	CDS	75863228	75863547	.	-	2	gene_id "ENSSTUG00000033929"; transcript_id "mikado.14G2071.3"; ID "mikado.14G2071.3.CDS1";
14	Mikado_loci	CDS	75863807	75863904	.	-	1	gene_id "ENSSTUG00000033929"; transcript_id "mikado.14G2071.3"; ID "mikado.14G2071.3.CDS2";
14	Mikado_loci	CDS	75864068	75864239	.	-	2	gene_id "ENSSTUG00000033929"; transcript_id "mikado.14G2071.3"; ID "mikado.14G2071.3.CDS3";
14	Mikado_loci	CDS	75864539	75864658	.	-	2	gene_id "ENSSTUG00000033929"; transcript_id "mikado.14G2071.3"; ID "mikado.14G2071.3.CDS4";
14	Mikado_loci	CDS	75871435	75871849	.	-	0	gene_id "ENSSTUG00000033929"; transcript_id "mikado.14G2071.3"; ID "mikado.14G2071.3.CDS5";
14	Mikado_loci	CDS	75872408	75872626	.	-	0	gene_id "ENSSTUG00000033929"; transcript_id "mikado.14G2071.3"; ID "mikado.14G2071.3.CDS6";
14	Mikado_loci	CDS	75873223	75873465	.	-	0	gene_id "ENSSTUG00000033929"; transcript_id "mikado.14G2071.3"; ID "mikado.14G2071.3.CDS7";
14	Mikado_loci	CDS	75874186	75874311	.	-	0	gene_id "ENSSTUG00000033929"; transcript_id "mikado.14G2071.3"; ID "mikado.14G2071.3.CDS8";
14	Mikado_loci	five_prime_utr	75874312	75874337	.	-	.	gene_id "ENSSTUG00000033929"; transcript_id "mikado.14G2071.3"; ID "mikado.14G2071.3.five_prime_UTR1";
14	Mikado_loci	five_prime_utr	75877876	75878382	.	-	.	gene_id "ENSSTUG00000033929"; transcript_id "mikado.14G2071.3"; ID "mikado.14G2071.3.five_prime_UTR2";
14	Mikado_loci	three_prime_utr	75862746	75863227	.	-	.	gene_id "ENSSTUG00000033929"; transcript_id "mikado.14G2071.3"; ID "mikado.14G2071.3.three_prime_UTR1";
14	Mikado_loci	transcript	75897122	75900866	20	-	.	gene_id "ENSSTUG00000033954"; transcript_id "mikado.14G2072.1"; ID "mikado.14G2072.1";
14	Mikado_loci	exon	75897122	75898059	.	-	.	gene_id "ENSSTUG00000033954"; transcript_id "mikado.14G2072.1"; ID "mikado.14G2072.1.exon1";
14	Mikado_loci	exon	75898215	75898317	.	-	.	gene_id "ENSSTUG00000033954"; transcript_id "mikado.14G2072.1"; ID "mikado.14G2072.1.exon2";
14	Mikado_loci	exon	75898734	75898883	.	-	.	gene_id "ENSSTUG00000033954"; transcript_id "mikado.14G2072.1"; ID "mikado.14G2072.1.exon3";
14	Mikado_loci	exon	75899109	75899333	.	-	.	gene_id "ENSSTUG00000033954"; transcript_id "mikado.14G2072.1"; ID "mikado.14G2072.1.exon4";
14	Mikado_loci	exon	75899497	75899577	.	-	.	gene_id "ENSSTUG00000033954"; transcript_id "mikado.14G2072.1"; ID "mikado.14G2072.1.exon5";
14	Mikado_loci	exon	75899915	75900002	.	-	.	gene_id "ENSSTUG00000033954"; transcript_id "mikado.14G2072.1"; ID "mikado.14G2072.1.exon6";
14	Mikado_loci	exon	75900131	75900232	.	-	.	gene_id "ENSSTUG00000033954"; transcript_id "mikado.14G2072.1"; ID "mikado.14G2072.1.exon7";
14	Mikado_loci	exon	75900407	75900525	.	-	.	gene_id "ENSSTUG00000033954"; transcript_id "mikado.14G2072.1"; ID "mikado.14G2072.1.exon8";
14	Mikado_loci	exon	75900749	75900866	.	-	.	gene_id "ENSSTUG00000033954"; transcript_id "mikado.14G2072.1"; ID "mikado.14G2072.1.exon9";
14	Mikado_loci	CDS	75897956	75898059	.	-	2	gene_id "ENSSTUG00000033954"; transcript_id "mikado.14G2072.1"; ID "mikado.14G2072.1.CDS1";
14	Mikado_loci	CDS	75898215	75898317	.	-	0	gene_id "ENSSTUG00000033954"; transcript_id "mikado.14G2072.1"; ID "mikado.14G2072.1.CDS2";
14	Mikado_loci	CDS	75898734	75898883	.	-	0	gene_id "ENSSTUG00000033954"; transcript_id "mikado.14G2072.1"; ID "mikado.14G2072.1.CDS3";
14	Mikado_loci	CDS	75899109	75899333	.	-	0	gene_id "ENSSTUG00000033954"; transcript_id "mikado.14G2072.1"; ID "mikado.14G2072.1.CDS4";
14	Mikado_loci	CDS	75899497	75899577	.	-	0	gene_id "ENSSTUG00000033954"; transcript_id "mikado.14G2072.1"; ID "mikado.14G2072.1.CDS5";
14	Mikado_loci	CDS	75899915	75900002	.	-	1	gene_id "ENSSTUG00000033954"; transcript_id "mikado.14G2072.1"; ID "mikado.14G2072.1.CDS6";
14	Mikado_loci	CDS	75900131	75900232	.	-	1	gene_id "ENSSTUG00000033954"; transcript_id "mikado.14G2072.1"; ID "mikado.14G2072.1.CDS7";
14	Mikado_loci	CDS	75900407	75900525	.	-	0	gene_id "ENSSTUG00000033954"; transcript_id "mikado.14G2072.1"; ID "mikado.14G2072.1.CDS8";
14	Mikado_loci	CDS	75900749	75900829	.	-	0	gene_id "ENSSTUG00000033954"; transcript_id "mikado.14G2072.1"; ID "mikado.14G2072.1.CDS9";
14	Mikado_loci	five_prime_utr	75900830	75900866	.	-	.	gene_id "ENSSTUG00000033954"; transcript_id "mikado.14G2072.1"; ID "mikado.14G2072.1.five_prime_UTR1";
14	Mikado_loci	three_prime_utr	75897122	75897955	.	-	.	gene_id "ENSSTUG00000033954"; transcript_id "mikado.14G2072.1"; ID "mikado.14G2072.1.three_prime_UTR1";
14	Mikado_loci	transcript	76813896	76820823	21	+	.	gene_id "ENSSTUG00000035722"; transcript_id "mikado.14G2076.2"; ID "mikado.14G2076.2";
14	Mikado_loci	exon	76813896	76814211	.	+	.	gene_id "ENSSTUG00000035722"; transcript_id "mikado.14G2076.2"; ID "mikado.14G2076.2.exon1";
14	Mikado_loci	exon	76814790	76814883	.	+	.	gene_id "ENSSTUG00000035722"; transcript_id "mikado.14G2076.2"; ID "mikado.14G2076.2.exon2";
14	Mikado_loci	exon	76815360	76815447	.	+	.	gene_id "ENSSTUG00000035722"; transcript_id "mikado.14G2076.2"; ID "mikado.14G2076.2.exon3";
14	Mikado_loci	exon	76816251	76816342	.	+	.	gene_id "ENSSTUG00000035722"; transcript_id "mikado.14G2076.2"; ID "mikado.14G2076.2.exon4";
14	Mikado_loci	exon	76818655	76818774	.	+	.	gene_id "ENSSTUG00000035722"; transcript_id "mikado.14G2076.2"; ID "mikado.14G2076.2.exon5";
14	Mikado_loci	exon	76818962	76819124	.	+	.	gene_id "ENSSTUG00000035722"; transcript_id "mikado.14G2076.2"; ID "mikado.14G2076.2.exon6";
14	Mikado_loci	exon	76819433	76819831	.	+	.	gene_id "ENSSTUG00000035722"; transcript_id "mikado.14G2076.2"; ID "mikado.14G2076.2.exon7";
14	Mikado_loci	exon	76819990	76820823	.	+	.	gene_id "ENSSTUG00000035722"; transcript_id "mikado.14G2076.2"; ID "mikado.14G2076.2.exon8";
14	Mikado_loci	CDS	76815370	76815447	.	+	0	gene_id "ENSSTUG00000035722"; transcript_id "mikado.14G2076.2"; ID "mikado.14G2076.2.CDS1";
14	Mikado_loci	CDS	76816251	76816342	.	+	0	gene_id "ENSSTUG00000035722"; transcript_id "mikado.14G2076.2"; ID "mikado.14G2076.2.CDS2";
14	Mikado_loci	CDS	76818655	76818774	.	+	1	gene_id "ENSSTUG00000035722"; transcript_id "mikado.14G2076.2"; ID "mikado.14G2076.2.CDS3";
14	Mikado_loci	CDS	76818962	76819124	.	+	1	gene_id "ENSSTUG00000035722"; transcript_id "mikado.14G2076.2"; ID "mikado.14G2076.2.CDS4";
14	Mikado_loci	CDS	76819433	76819831	.	+	0	gene_id "ENSSTUG00000035722"; transcript_id "mikado.14G2076.2"; ID "mikado.14G2076.2.CDS5";
14	Mikado_loci	CDS	76819990	76820190	.	+	0	gene_id "ENSSTUG00000035722"; transcript_id "mikado.14G2076.2"; ID "mikado.14G2076.2.CDS6";
14	Mikado_loci	five_prime_utr	76813896	76814211	.	+	.	gene_id "ENSSTUG00000035722"; transcript_id "mikado.14G2076.2"; ID "mikado.14G2076.2.five_prime_UTR1";
14	Mikado_loci	five_prime_utr	76814790	76814883	.	+	.	gene_id "ENSSTUG00000035722"; transcript_id "mikado.14G2076.2"; ID "mikado.14G2076.2.five_prime_UTR2";
14	Mikado_loci	five_prime_utr	76815360	76815369	.	+	.	gene_id "ENSSTUG00000035722"; transcript_id "mikado.14G2076.2"; ID "mikado.14G2076.2.five_prime_UTR3";
14	Mikado_loci	three_prime_utr	76820191	76820823	.	+	.	gene_id "ENSSTUG00000035722"; transcript_id "mikado.14G2076.2"; ID "mikado.14G2076.2.three_prime_UTR1";
14	Mikado_loci	transcript	76849248	76867157	16	+	.	gene_id "ENSSTUG00000035912"; transcript_id "mikado.14G2078.2"; ID "mikado.14G2078.2";
14	Mikado_loci	exon	76849248	76850008	.	+	.	gene_id "ENSSTUG00000035912"; transcript_id "mikado.14G2078.2"; ID "mikado.14G2078.2.exon1";
14	Mikado_loci	exon	76860217	76860286	.	+	.	gene_id "ENSSTUG00000035912"; transcript_id "mikado.14G2078.2"; ID "mikado.14G2078.2.exon2";
14	Mikado_loci	exon	76860406	76860523	.	+	.	gene_id "ENSSTUG00000035912"; transcript_id "mikado.14G2078.2"; ID "mikado.14G2078.2.exon3";
14	Mikado_loci	exon	76860652	76860714	.	+	.	gene_id "ENSSTUG00000035912"; transcript_id "mikado.14G2078.2"; ID "mikado.14G2078.2.exon4";
14	Mikado_loci	exon	76865459	76865618	.	+	.	gene_id "ENSSTUG00000035912"; transcript_id "mikado.14G2078.2"; ID "mikado.14G2078.2.exon5";
14	Mikado_loci	exon	76866352	76866485	.	+	.	gene_id "ENSSTUG00000035912"; transcript_id "mikado.14G2078.2"; ID "mikado.14G2078.2.exon6";
14	Mikado_loci	exon	76866816	76867157	.	+	.	gene_id "ENSSTUG00000035912"; transcript_id "mikado.14G2078.2"; ID "mikado.14G2078.2.exon7";
14	Mikado_loci	CDS	76850005	76850008	.	+	0	gene_id "ENSSTUG00000035912"; transcript_id "mikado.14G2078.2"; ID "mikado.14G2078.2.CDS1";
14	Mikado_loci	CDS	76860217	76860286	.	+	2	gene_id "ENSSTUG00000035912"; transcript_id "mikado.14G2078.2"; ID "mikado.14G2078.2.CDS2";
14	Mikado_loci	CDS	76860406	76860523	.	+	1	gene_id "ENSSTUG00000035912"; transcript_id "mikado.14G2078.2"; ID "mikado.14G2078.2.CDS3";
14	Mikado_loci	CDS	76860652	76860714	.	+	0	gene_id "ENSSTUG00000035912"; transcript_id "mikado.14G2078.2"; ID "mikado.14G2078.2.CDS4";
14	Mikado_loci	CDS	76865459	76865618	.	+	0	gene_id "ENSSTUG00000035912"; transcript_id "mikado.14G2078.2"; ID "mikado.14G2078.2.CDS5";
14	Mikado_loci	CDS	76866352	76866482	.	+	2	gene_id "ENSSTUG00000035912"; transcript_id "mikado.14G2078.2"; ID "mikado.14G2078.2.CDS6";
14	Mikado_loci	five_prime_utr	76849248	76850004	.	+	.	gene_id "ENSSTUG00000035912"; transcript_id "mikado.14G2078.2"; ID "mikado.14G2078.2.five_prime_UTR1";
14	Mikado_loci	three_prime_utr	76866483	76866485	.	+	.	gene_id "ENSSTUG00000035912"; transcript_id "mikado.14G2078.2"; ID "mikado.14G2078.2.three_prime_UTR1";
14	Mikado_loci	three_prime_utr	76866816	76867157	.	+	.	gene_id "ENSSTUG00000035912"; transcript_id "mikado.14G2078.2"; ID "mikado.14G2078.2.three_prime_UTR2";
14	Mikado_loci	transcript	76922346	76925649	20	-	.	gene_id "ENSSTUG00000035964"; transcript_id "mikado.14G2090.2"; ID "mikado.14G2090.2";
14	Mikado_loci	exon	76922346	76923255	.	-	.	gene_id "ENSSTUG00000035964"; transcript_id "mikado.14G2090.2"; ID "mikado.14G2090.2.exon1";
14	Mikado_loci	exon	76923527	76923576	.	-	.	gene_id "ENSSTUG00000035964"; transcript_id "mikado.14G2090.2"; ID "mikado.14G2090.2.exon2";
14	Mikado_loci	exon	76923779	76923824	.	-	.	gene_id "ENSSTUG00000035964"; transcript_id "mikado.14G2090.2"; ID "mikado.14G2090.2.exon3";
14	Mikado_loci	exon	76924032	76924091	.	-	.	gene_id "ENSSTUG00000035964"; transcript_id "mikado.14G2090.2"; ID "mikado.14G2090.2.exon4";
14	Mikado_loci	exon	76924459	76924607	.	-	.	gene_id "ENSSTUG00000035964"; transcript_id "mikado.14G2090.2"; ID "mikado.14G2090.2.exon5";
14	Mikado_loci	exon	76924890	76924970	.	-	.	gene_id "ENSSTUG00000035964"; transcript_id "mikado.14G2090.2"; ID "mikado.14G2090.2.exon6";
14	Mikado_loci	exon	76925378	76925649	.	-	.	gene_id "ENSSTUG00000035964"; transcript_id "mikado.14G2090.2"; ID "mikado.14G2090.2.exon7";
14	Mikado_loci	CDS	76923156	76923255	.	-	1	gene_id "ENSSTUG00000035964"; transcript_id "mikado.14G2090.2"; ID "mikado.14G2090.2.CDS1";
14	Mikado_loci	CDS	76923527	76923576	.	-	0	gene_id "ENSSTUG00000035964"; transcript_id "mikado.14G2090.2"; ID "mikado.14G2090.2.CDS2";
14	Mikado_loci	CDS	76923779	76923824	.	-	1	gene_id "ENSSTUG00000035964"; transcript_id "mikado.14G2090.2"; ID "mikado.14G2090.2.CDS3";
14	Mikado_loci	CDS	76924032	76924091	.	-	1	gene_id "ENSSTUG00000035964"; transcript_id "mikado.14G2090.2"; ID "mikado.14G2090.2.CDS4";
14	Mikado_loci	CDS	76924459	76924607	.	-	0	gene_id "ENSSTUG00000035964"; transcript_id "mikado.14G2090.2"; ID "mikado.14G2090.2.CDS5";
14	Mikado_loci	CDS	76924890	76924955	.	-	0	gene_id "ENSSTUG00000035964"; transcript_id "mikado.14G2090.2"; ID "mikado.14G2090.2.CDS6";
14	Mikado_loci	five_prime_utr	76924956	76924970	.	-	.	gene_id "ENSSTUG00000035964"; transcript_id "mikado.14G2090.2"; ID "mikado.14G2090.2.five_prime_UTR1";
14	Mikado_loci	five_prime_utr	76925378	76925649	.	-	.	gene_id "ENSSTUG00000035964"; transcript_id "mikado.14G2090.2"; ID "mikado.14G2090.2.five_prime_UTR2";
14	Mikado_loci	three_prime_utr	76922346	76923155	.	-	.	gene_id "ENSSTUG00000035964"; transcript_id "mikado.14G2090.2"; ID "mikado.14G2090.2.three_prime_UTR1";
14	Mikado_loci	transcript	76926929	76936592	20	-	.	gene_id "ENSSTUG00000035964"; transcript_id "mikado.14G2091.1"; ID "mikado.14G2091.1";
14	Mikado_loci	exon	76926929	76928658	.	-	.	gene_id "ENSSTUG00000035964"; transcript_id "mikado.14G2091.1"; ID "mikado.14G2091.1.exon1";
14	Mikado_loci	exon	76929009	76929154	.	-	.	gene_id "ENSSTUG00000035964"; transcript_id "mikado.14G2091.1"; ID "mikado.14G2091.1.exon2";
14	Mikado_loci	exon	76930338	76930486	.	-	.	gene_id "ENSSTUG00000035964"; transcript_id "mikado.14G2091.1"; ID "mikado.14G2091.1.exon3";
14	Mikado_loci	exon	76930665	76930753	.	-	.	gene_id "ENSSTUG00000035964"; transcript_id "mikado.14G2091.1"; ID "mikado.14G2091.1.exon4";
14	Mikado_loci	exon	76936050	76936592	.	-	.	gene_id "ENSSTUG00000035964"; transcript_id "mikado.14G2091.1"; ID "mikado.14G2091.1.exon5";
14	Mikado_loci	CDS	76928557	76928658	.	-	0	gene_id "ENSSTUG00000035964"; transcript_id "mikado.14G2091.1"; ID "mikado.14G2091.1.CDS1";
14	Mikado_loci	CDS	76929009	76929154	.	-	2	gene_id "ENSSTUG00000035964"; transcript_id "mikado.14G2091.1"; ID "mikado.14G2091.1.CDS2";
14	Mikado_loci	CDS	76930338	76930486	.	-	1	gene_id "ENSSTUG00000035964"; transcript_id "mikado.14G2091.1"; ID "mikado.14G2091.1.CDS3";
14	Mikado_loci	CDS	76930665	76930753	.	-	0	gene_id "ENSSTUG00000035964"; transcript_id "mikado.14G2091.1"; ID "mikado.14G2091.1.CDS4";
14	Mikado_loci	CDS	76936050	76936148	.	-	0	gene_id "ENSSTUG00000035964"; transcript_id "mikado.14G2091.1"; ID "mikado.14G2091.1.CDS5";
14	Mikado_loci	five_prime_utr	76936149	76936592	.	-	.	gene_id "ENSSTUG00000035964"; transcript_id "mikado.14G2091.1"; ID "mikado.14G2091.1.five_prime_UTR1";
14	Mikado_loci	three_prime_utr	76926929	76928556	.	-	.	gene_id "ENSSTUG00000035964"; transcript_id "mikado.14G2091.1"; ID "mikado.14G2091.1.three_prime_UTR1";
14	Mikado_loci	transcript	77435698	77443198	20	+	.	gene_id "ENSSTUG00000036078"; transcript_id "mikado.14G2101.2"; ID "mikado.14G2101.2";
14	Mikado_loci	exon	77435698	77435891	.	+	.	gene_id "ENSSTUG00000036078"; transcript_id "mikado.14G2101.2"; ID "mikado.14G2101.2.exon1";
14	Mikado_loci	exon	77436700	77436746	.	+	.	gene_id "ENSSTUG00000036078"; transcript_id "mikado.14G2101.2"; ID "mikado.14G2101.2.exon2";
14	Mikado_loci	exon	77439046	77439208	.	+	.	gene_id "ENSSTUG00000036078"; transcript_id "mikado.14G2101.2"; ID "mikado.14G2101.2.exon3";
14	Mikado_loci	exon	77441229	77443198	.	+	.	gene_id "ENSSTUG00000036078"; transcript_id "mikado.14G2101.2"; ID "mikado.14G2101.2.exon4";
14	Mikado_loci	CDS	77436738	77436746	.	+	0	gene_id "ENSSTUG00000036078"; transcript_id "mikado.14G2101.2"; ID "mikado.14G2101.2.CDS1";
14	Mikado_loci	CDS	77439046	77439208	.	+	0	gene_id "ENSSTUG00000036078"; transcript_id "mikado.14G2101.2"; ID "mikado.14G2101.2.CDS2";
14	Mikado_loci	CDS	77441229	77443090	.	+	2	gene_id "ENSSTUG00000036078"; transcript_id "mikado.14G2101.2"; ID "mikado.14G2101.2.CDS3";
14	Mikado_loci	five_prime_utr	77435698	77435891	.	+	.	gene_id "ENSSTUG00000036078"; transcript_id "mikado.14G2101.2"; ID "mikado.14G2101.2.five_prime_UTR1";
14	Mikado_loci	five_prime_utr	77436700	77436737	.	+	.	gene_id "ENSSTUG00000036078"; transcript_id "mikado.14G2101.2"; ID "mikado.14G2101.2.five_prime_UTR2";
14	Mikado_loci	three_prime_utr	77443091	77443198	.	+	.	gene_id "ENSSTUG00000036078"; transcript_id "mikado.14G2101.2"; ID "mikado.14G2101.2.three_prime_UTR1";
14	Mikado_loci	transcript	77435698	77443198	15	+	.	gene_id "ENSSTUG00000036078"; transcript_id "mikado.14G2101.3"; ID "mikado.14G2101.3";
14	Mikado_loci	exon	77435698	77436746	.	+	.	gene_id "ENSSTUG00000036078"; transcript_id "mikado.14G2101.3"; ID "mikado.14G2101.3.exon1";
14	Mikado_loci	exon	77439046	77439208	.	+	.	gene_id "ENSSTUG00000036078"; transcript_id "mikado.14G2101.3"; ID "mikado.14G2101.3.exon2";
14	Mikado_loci	exon	77441229	77443198	.	+	.	gene_id "ENSSTUG00000036078"; transcript_id "mikado.14G2101.3"; ID "mikado.14G2101.3.exon3";
14	Mikado_loci	CDS	77436738	77436746	.	+	0	gene_id "ENSSTUG00000036078"; transcript_id "mikado.14G2101.3"; ID "mikado.14G2101.3.CDS1";
14	Mikado_loci	CDS	77439046	77439208	.	+	0	gene_id "ENSSTUG00000036078"; transcript_id "mikado.14G2101.3"; ID "mikado.14G2101.3.CDS2";
14	Mikado_loci	CDS	77441229	77443090	.	+	2	gene_id "ENSSTUG00000036078"; transcript_id "mikado.14G2101.3"; ID "mikado.14G2101.3.CDS3";
14	Mikado_loci	five_prime_utr	77435698	77436737	.	+	.	gene_id "ENSSTUG00000036078"; transcript_id "mikado.14G2101.3"; ID "mikado.14G2101.3.five_prime_UTR1";
14	Mikado_loci	three_prime_utr	77443091	77443198	.	+	.	gene_id "ENSSTUG00000036078"; transcript_id "mikado.14G2101.3"; ID "mikado.14G2101.3.three_prime_UTR1";
14	Mikado_loci	transcript	77932148	77942606	15	+	.	gene_id "ENSSTUG00000036222"; transcript_id "mikado.14G2114.2"; ID "mikado.14G2114.2";
14	Mikado_loci	exon	77932148	77932703	.	+	.	gene_id "ENSSTUG00000036222"; transcript_id "mikado.14G2114.2"; ID "mikado.14G2114.2.exon1";
14	Mikado_loci	exon	77933616	77933770	.	+	.	gene_id "ENSSTUG00000036222"; transcript_id "mikado.14G2114.2"; ID "mikado.14G2114.2.exon2";
14	Mikado_loci	exon	77940085	77942606	.	+	.	gene_id "ENSSTUG00000036222"; transcript_id "mikado.14G2114.2"; ID "mikado.14G2114.2.exon3";
14	Mikado_loci	CDS	77940274	77941695	.	+	0	gene_id "ENSSTUG00000036222"; transcript_id "mikado.14G2114.2"; ID "mikado.14G2114.2.CDS1";
14	Mikado_loci	five_prime_utr	77932148	77932703	.	+	.	gene_id "ENSSTUG00000036222"; transcript_id "mikado.14G2114.2"; ID "mikado.14G2114.2.five_prime_UTR1";
14	Mikado_loci	five_prime_utr	77933616	77933770	.	+	.	gene_id "ENSSTUG00000036222"; transcript_id "mikado.14G2114.2"; ID "mikado.14G2114.2.five_prime_UTR2";
14	Mikado_loci	five_prime_utr	77940085	77940273	.	+	.	gene_id "ENSSTUG00000036222"; transcript_id "mikado.14G2114.2"; ID "mikado.14G2114.2.five_prime_UTR3";
14	Mikado_loci	three_prime_utr	77941696	77942606	.	+	.	gene_id "ENSSTUG00000036222"; transcript_id "mikado.14G2114.2"; ID "mikado.14G2114.2.three_prime_UTR1";
14	Mikado_loci	transcript	78138360	78173178	17	+	.	gene_id "ENSSTUG00000036894"; transcript_id "mikado.14G2117.3"; ID "mikado.14G2117.3";
14	Mikado_loci	exon	78138360	78138800	.	+	.	gene_id "ENSSTUG00000036894"; transcript_id "mikado.14G2117.3"; ID "mikado.14G2117.3.exon1";
14	Mikado_loci	exon	78139670	78139754	.	+	.	gene_id "ENSSTUG00000036894"; transcript_id "mikado.14G2117.3"; ID "mikado.14G2117.3.exon2";
14	Mikado_loci	exon	78139970	78140129	.	+	.	gene_id "ENSSTUG00000036894"; transcript_id "mikado.14G2117.3"; ID "mikado.14G2117.3.exon3";
14	Mikado_loci	exon	78144488	78144558	.	+	.	gene_id "ENSSTUG00000036894"; transcript_id "mikado.14G2117.3"; ID "mikado.14G2117.3.exon4";
14	Mikado_loci	exon	78145650	78145777	.	+	.	gene_id "ENSSTUG00000036894"; transcript_id "mikado.14G2117.3"; ID "mikado.14G2117.3.exon5";
14	Mikado_loci	exon	78146638	78146689	.	+	.	gene_id "ENSSTUG00000036894"; transcript_id "mikado.14G2117.3"; ID "mikado.14G2117.3.exon6";
14	Mikado_loci	exon	78164176	78164274	.	+	.	gene_id "ENSSTUG00000036894"; transcript_id "mikado.14G2117.3"; ID "mikado.14G2117.3.exon7";
14	Mikado_loci	exon	78164918	78165087	.	+	.	gene_id "ENSSTUG00000036894"; transcript_id "mikado.14G2117.3"; ID "mikado.14G2117.3.exon8";
14	Mikado_loci	exon	78165425	78165490	.	+	.	gene_id "ENSSTUG00000036894"; transcript_id "mikado.14G2117.3"; ID "mikado.14G2117.3.exon9";
14	Mikado_loci	exon	78172133	78172596	.	+	.	gene_id "ENSSTUG00000036894"; transcript_id "mikado.14G2117.3"; ID "mikado.14G2117.3.exon10";
14	Mikado_loci	exon	78172661	78173178	.	+	.	gene_id "ENSSTUG00000036894"; transcript_id "mikado.14G2117.3"; ID "mikado.14G2117.3.exon11";
14	Mikado_loci	CDS	78138766	78138800	.	+	0	gene_id "ENSSTUG00000036894"; transcript_id "mikado.14G2117.3"; ID "mikado.14G2117.3.CDS1";
14	Mikado_loci	CDS	78139670	78139754	.	+	1	gene_id "ENSSTUG00000036894"; transcript_id "mikado.14G2117.3"; ID "mikado.14G2117.3.CDS2";
14	Mikado_loci	CDS	78139970	78140129	.	+	0	gene_id "ENSSTUG00000036894"; transcript_id "mikado.14G2117.3"; ID "mikado.14G2117.3.CDS3";
14	Mikado_loci	CDS	78144488	78144558	.	+	2	gene_id "ENSSTUG00000036894"; transcript_id "mikado.14G2117.3"; ID "mikado.14G2117.3.CDS4";
14	Mikado_loci	CDS	78145650	78145777	.	+	0	gene_id "ENSSTUG00000036894"; transcript_id "mikado.14G2117.3"; ID "mikado.14G2117.3.CDS5";
14	Mikado_loci	CDS	78146638	78146689	.	+	1	gene_id "ENSSTUG00000036894"; transcript_id "mikado.14G2117.3"; ID "mikado.14G2117.3.CDS6";
14	Mikado_loci	CDS	78164176	78164274	.	+	0	gene_id "ENSSTUG00000036894"; transcript_id "mikado.14G2117.3"; ID "mikado.14G2117.3.CDS7";
14	Mikado_loci	CDS	78164918	78165087	.	+	0	gene_id "ENSSTUG00000036894"; transcript_id "mikado.14G2117.3"; ID "mikado.14G2117.3.CDS8";
14	Mikado_loci	CDS	78165425	78165490	.	+	1	gene_id "ENSSTUG00000036894"; transcript_id "mikado.14G2117.3"; ID "mikado.14G2117.3.CDS9";
14	Mikado_loci	CDS	78172133	78172343	.	+	1	gene_id "ENSSTUG00000036894"; transcript_id "mikado.14G2117.3"; ID "mikado.14G2117.3.CDS10";
14	Mikado_loci	five_prime_utr	78138360	78138765	.	+	.	gene_id "ENSSTUG00000036894"; transcript_id "mikado.14G2117.3"; ID "mikado.14G2117.3.five_prime_UTR1";
14	Mikado_loci	three_prime_utr	78172344	78172596	.	+	.	gene_id "ENSSTUG00000036894"; transcript_id "mikado.14G2117.3"; ID "mikado.14G2117.3.three_prime_UTR1";
14	Mikado_loci	three_prime_utr	78172661	78173178	.	+	.	gene_id "ENSSTUG00000036894"; transcript_id "mikado.14G2117.3"; ID "mikado.14G2117.3.three_prime_UTR2";
14	Mikado_loci	transcript	78034369	78036496	15	-	.	gene_id "ENSSTUG00000036443"; transcript_id "mikado.14G2134.2"; ID "mikado.14G2134.2";
14	Mikado_loci	exon	78034369	78035555	.	-	.	gene_id "ENSSTUG00000036443"; transcript_id "mikado.14G2134.2"; ID "mikado.14G2134.2.exon1";
14	Mikado_loci	exon	78035724	78035807	.	-	.	gene_id "ENSSTUG00000036443"; transcript_id "mikado.14G2134.2"; ID "mikado.14G2134.2.exon2";
14	Mikado_loci	exon	78035886	78035969	.	-	.	gene_id "ENSSTUG00000036443"; transcript_id "mikado.14G2134.2"; ID "mikado.14G2134.2.exon3";
14	Mikado_loci	exon	78036380	78036496	.	-	.	gene_id "ENSSTUG00000036443"; transcript_id "mikado.14G2134.2"; ID "mikado.14G2134.2.exon4";
14	Mikado_loci	CDS	78035391	78035555	.	-	0	gene_id "ENSSTUG00000036443"; transcript_id "mikado.14G2134.2"; ID "mikado.14G2134.2.CDS1";
14	Mikado_loci	CDS	78035724	78035807	.	-	0	gene_id "ENSSTUG00000036443"; transcript_id "mikado.14G2134.2"; ID "mikado.14G2134.2.CDS2";
14	Mikado_loci	CDS	78035886	78035957	.	-	0	gene_id "ENSSTUG00000036443"; transcript_id "mikado.14G2134.2"; ID "mikado.14G2134.2.CDS3";
14	Mikado_loci	five_prime_utr	78035958	78035969	.	-	.	gene_id "ENSSTUG00000036443"; transcript_id "mikado.14G2134.2"; ID "mikado.14G2134.2.five_prime_UTR1";
14	Mikado_loci	five_prime_utr	78036380	78036496	.	-	.	gene_id "ENSSTUG00000036443"; transcript_id "mikado.14G2134.2"; ID "mikado.14G2134.2.five_prime_UTR2";
14	Mikado_loci	three_prime_utr	78034369	78035390	.	-	.	gene_id "ENSSTUG00000036443"; transcript_id "mikado.14G2134.2"; ID "mikado.14G2134.2.three_prime_UTR1";
14	Mikado_loci	transcript	78220536	78236102	13	-	.	gene_id "ENSSTUG00000036912"; transcript_id "mikado.14G2137.2"; ID "mikado.14G2137.2";
14	Mikado_loci	exon	78220536	78221464	.	-	.	gene_id "ENSSTUG00000036912"; transcript_id "mikado.14G2137.2"; ID "mikado.14G2137.2.exon1";
14	Mikado_loci	exon	78221767	78221945	.	-	.	gene_id "ENSSTUG00000036912"; transcript_id "mikado.14G2137.2"; ID "mikado.14G2137.2.exon2";
14	Mikado_loci	exon	78222519	78223752	.	-	.	gene_id "ENSSTUG00000036912"; transcript_id "mikado.14G2137.2"; ID "mikado.14G2137.2.exon3";
14	Mikado_loci	exon	78225028	78225224	.	-	.	gene_id "ENSSTUG00000036912"; transcript_id "mikado.14G2137.2"; ID "mikado.14G2137.2.exon4";
14	Mikado_loci	exon	78225829	78225888	.	-	.	gene_id "ENSSTUG00000036912"; transcript_id "mikado.14G2137.2"; ID "mikado.14G2137.2.exon5";
14	Mikado_loci	exon	78227471	78227573	.	-	.	gene_id "ENSSTUG00000036912"; transcript_id "mikado.14G2137.2"; ID "mikado.14G2137.2.exon6";
14	Mikado_loci	exon	78235028	78236102	.	-	.	gene_id "ENSSTUG00000036912"; transcript_id "mikado.14G2137.2"; ID "mikado.14G2137.2.exon7";
14	Mikado_loci	CDS	78221776	78221945	.	-	2	gene_id "ENSSTUG00000036912"; transcript_id "mikado.14G2137.2"; ID "mikado.14G2137.2.CDS1";
14	Mikado_loci	CDS	78222519	78223752	.	-	0	gene_id "ENSSTUG00000036912"; transcript_id "mikado.14G2137.2"; ID "mikado.14G2137.2.CDS2";
14	Mikado_loci	CDS	78225028	78225224	.	-	2	gene_id "ENSSTUG00000036912"; transcript_id "mikado.14G2137.2"; ID "mikado.14G2137.2.CDS3";
14	Mikado_loci	CDS	78225829	78225888	.	-	2	gene_id "ENSSTUG00000036912"; transcript_id "mikado.14G2137.2"; ID "mikado.14G2137.2.CDS4";
14	Mikado_loci	CDS	78227471	78227573	.	-	0	gene_id "ENSSTUG00000036912"; transcript_id "mikado.14G2137.2"; ID "mikado.14G2137.2.CDS5";
14	Mikado_loci	CDS	78235028	78235093	.	-	0	gene_id "ENSSTUG00000036912"; transcript_id "mikado.14G2137.2"; ID "mikado.14G2137.2.CDS6";
14	Mikado_loci	five_prime_utr	78235094	78236102	.	-	.	gene_id "ENSSTUG00000036912"; transcript_id "mikado.14G2137.2"; ID "mikado.14G2137.2.five_prime_UTR1";
14	Mikado_loci	three_prime_utr	78220536	78221464	.	-	.	gene_id "ENSSTUG00000036912"; transcript_id "mikado.14G2137.2"; ID "mikado.14G2137.2.three_prime_UTR1";
14	Mikado_loci	three_prime_utr	78221767	78221775	.	-	.	gene_id "ENSSTUG00000036912"; transcript_id "mikado.14G2137.2"; ID "mikado.14G2137.2.three_prime_UTR2";
14	Mikado_loci	transcript	78220536	78236102	14	-	.	gene_id "ENSSTUG00000036912"; transcript_id "mikado.14G2137.3"; ID "mikado.14G2137.3";
14	Mikado_loci	exon	78220536	78221464	.	-	.	gene_id "ENSSTUG00000036912"; transcript_id "mikado.14G2137.3"; ID "mikado.14G2137.3.exon1";
14	Mikado_loci	exon	78221684	78221945	.	-	.	gene_id "ENSSTUG00000036912"; transcript_id "mikado.14G2137.3"; ID "mikado.14G2137.3.exon2";
14	Mikado_loci	exon	78222519	78223378	.	-	.	gene_id "ENSSTUG00000036912"; transcript_id "mikado.14G2137.3"; ID "mikado.14G2137.3.exon3";
14	Mikado_loci	exon	78223445	78223752	.	-	.	gene_id "ENSSTUG00000036912"; transcript_id "mikado.14G2137.3"; ID "mikado.14G2137.3.exon4";
14	Mikado_loci	exon	78225028	78225224	.	-	.	gene_id "ENSSTUG00000036912"; transcript_id "mikado.14G2137.3"; ID "mikado.14G2137.3.exon5";
14	Mikado_loci	exon	78225829	78225888	.	-	.	gene_id "ENSSTUG00000036912"; transcript_id "mikado.14G2137.3"; ID "mikado.14G2137.3.exon6";
14	Mikado_loci	exon	78227471	78227573	.	-	.	gene_id "ENSSTUG00000036912"; transcript_id "mikado.14G2137.3"; ID "mikado.14G2137.3.exon7";
14	Mikado_loci	exon	78235028	78236102	.	-	.	gene_id "ENSSTUG00000036912"; transcript_id "mikado.14G2137.3"; ID "mikado.14G2137.3.exon8";
14	Mikado_loci	CDS	78221776	78221945	.	-	2	gene_id "ENSSTUG00000036912"; transcript_id "mikado.14G2137.3"; ID "mikado.14G2137.3.CDS1";
14	Mikado_loci	CDS	78222519	78223378	.	-	1	gene_id "ENSSTUG00000036912"; transcript_id "mikado.14G2137.3"; ID "mikado.14G2137.3.CDS2";
14	Mikado_loci	CDS	78223445	78223752	.	-	0	gene_id "ENSSTUG00000036912"; transcript_id "mikado.14G2137.3"; ID "mikado.14G2137.3.CDS3";
14	Mikado_loci	CDS	78225028	78225224	.	-	2	gene_id "ENSSTUG00000036912"; transcript_id "mikado.14G2137.3"; ID "mikado.14G2137.3.CDS4";
14	Mikado_loci	CDS	78225829	78225888	.	-	2	gene_id "ENSSTUG00000036912"; transcript_id "mikado.14G2137.3"; ID "mikado.14G2137.3.CDS5";
14	Mikado_loci	CDS	78227471	78227573	.	-	0	gene_id "ENSSTUG00000036912"; transcript_id "mikado.14G2137.3"; ID "mikado.14G2137.3.CDS6";
14	Mikado_loci	CDS	78235028	78235093	.	-	0	gene_id "ENSSTUG00000036912"; transcript_id "mikado.14G2137.3"; ID "mikado.14G2137.3.CDS7";
14	Mikado_loci	five_prime_utr	78235094	78236102	.	-	.	gene_id "ENSSTUG00000036912"; transcript_id "mikado.14G2137.3"; ID "mikado.14G2137.3.five_prime_UTR1";
14	Mikado_loci	three_prime_utr	78220536	78221464	.	-	.	gene_id "ENSSTUG00000036912"; transcript_id "mikado.14G2137.3"; ID "mikado.14G2137.3.three_prime_UTR1";
14	Mikado_loci	three_prime_utr	78221684	78221775	.	-	.	gene_id "ENSSTUG00000036912"; transcript_id "mikado.14G2137.3"; ID "mikado.14G2137.3.three_prime_UTR2";
14	Mikado_loci	transcript	78320726	78328091	19	-	.	gene_id "ENSSTUG00000036924"; transcript_id "mikado.14G2140.1"; ID "mikado.14G2140.1";
14	Mikado_loci	exon	78320726	78320836	.	-	.	gene_id "ENSSTUG00000036924"; transcript_id "mikado.14G2140.1"; ID "mikado.14G2140.1.exon1";
14	Mikado_loci	exon	78320948	78321026	.	-	.	gene_id "ENSSTUG00000036924"; transcript_id "mikado.14G2140.1"; ID "mikado.14G2140.1.exon2";
14	Mikado_loci	exon	78321208	78321288	.	-	.	gene_id "ENSSTUG00000036924"; transcript_id "mikado.14G2140.1"; ID "mikado.14G2140.1.exon3";
14	Mikado_loci	exon	78321418	78321457	.	-	.	gene_id "ENSSTUG00000036924"; transcript_id "mikado.14G2140.1"; ID "mikado.14G2140.1.exon4";
14	Mikado_loci	exon	78321546	78321633	.	-	.	gene_id "ENSSTUG00000036924"; transcript_id "mikado.14G2140.1"; ID "mikado.14G2140.1.exon5";
14	Mikado_loci	exon	78321936	78322199	.	-	.	gene_id "ENSSTUG00000036924"; transcript_id "mikado.14G2140.1"; ID "mikado.14G2140.1.exon6";
14	Mikado_loci	exon	78322373	78322627	.	-	.	gene_id "ENSSTUG00000036924"; transcript_id "mikado.14G2140.1"; ID "mikado.14G2140.1.exon7";
14	Mikado_loci	exon	78322788	78323114	.	-	.	gene_id "ENSSTUG00000036924"; transcript_id "mikado.14G2140.1"; ID "mikado.14G2140.1.exon8";
14	Mikado_loci	exon	78327052	78327264	.	-	.	gene_id "ENSSTUG00000036924"; transcript_id "mikado.14G2140.1"; ID "mikado.14G2140.1.exon9";
14	Mikado_loci	exon	78327744	78328091	.	-	.	gene_id "ENSSTUG00000036924"; transcript_id "mikado.14G2140.1"; ID "mikado.14G2140.1.exon10";
14	Mikado_loci	CDS	78320958	78321026	.	-	0	gene_id "ENSSTUG00000036924"; transcript_id "mikado.14G2140.1"; ID "mikado.14G2140.1.CDS1";
14	Mikado_loci	CDS	78321208	78321288	.	-	0	gene_id "ENSSTUG00000036924"; transcript_id "mikado.14G2140.1"; ID "mikado.14G2140.1.CDS2";
14	Mikado_loci	CDS	78321418	78321457	.	-	1	gene_id "ENSSTUG00000036924"; transcript_id "mikado.14G2140.1"; ID "mikado.14G2140.1.CDS3";
14	Mikado_loci	CDS	78321546	78321633	.	-	2	gene_id "ENSSTUG00000036924"; transcript_id "mikado.14G2140.1"; ID "mikado.14G2140.1.CDS4";
14	Mikado_loci	CDS	78321936	78322199	.	-	2	gene_id "ENSSTUG00000036924"; transcript_id "mikado.14G2140.1"; ID "mikado.14G2140.1.CDS5";
14	Mikado_loci	CDS	78322373	78322627	.	-	2	gene_id "ENSSTUG00000036924"; transcript_id "mikado.14G2140.1"; ID "mikado.14G2140.1.CDS6";
14	Mikado_loci	CDS	78322788	78323114	.	-	2	gene_id "ENSSTUG00000036924"; transcript_id "mikado.14G2140.1"; ID "mikado.14G2140.1.CDS7";
14	Mikado_loci	CDS	78327052	78327264	.	-	2	gene_id "ENSSTUG00000036924"; transcript_id "mikado.14G2140.1"; ID "mikado.14G2140.1.CDS8";
14	Mikado_loci	CDS	78327744	78327816	.	-	0	gene_id "ENSSTUG00000036924"; transcript_id "mikado.14G2140.1"; ID "mikado.14G2140.1.CDS9";
14	Mikado_loci	five_prime_utr	78327817	78328091	.	-	.	gene_id "ENSSTUG00000036924"; transcript_id "mikado.14G2140.1"; ID "mikado.14G2140.1.five_prime_UTR1";
14	Mikado_loci	three_prime_utr	78320726	78320836	.	-	.	gene_id "ENSSTUG00000036924"; transcript_id "mikado.14G2140.1"; ID "mikado.14G2140.1.three_prime_UTR1";
14	Mikado_loci	three_prime_utr	78320948	78320957	.	-	.	gene_id "ENSSTUG00000036924"; transcript_id "mikado.14G2140.1"; ID "mikado.14G2140.1.three_prime_UTR2";
14	Mikado_loci	transcript	78624745	78708953	19	-	.	gene_id "ENSSTUG00000036950"; transcript_id "mikado.14G2155.1"; ID "mikado.14G2155.1";
14	Mikado_loci	exon	78624745	78624998	.	-	.	gene_id "ENSSTUG00000036950"; transcript_id "mikado.14G2155.1"; ID "mikado.14G2155.1.exon1";
14	Mikado_loci	exon	78625395	78625460	.	-	.	gene_id "ENSSTUG00000036950"; transcript_id "mikado.14G2155.1"; ID "mikado.14G2155.1.exon2";
14	Mikado_loci	exon	78701575	78702600	.	-	.	gene_id "ENSSTUG00000036950"; transcript_id "mikado.14G2155.1"; ID "mikado.14G2155.1.exon3";
14	Mikado_loci	exon	78702668	78702760	.	-	.	gene_id "ENSSTUG00000036950"; transcript_id "mikado.14G2155.1"; ID "mikado.14G2155.1.exon4";
14	Mikado_loci	exon	78702921	78703001	.	-	.	gene_id "ENSSTUG00000036950"; transcript_id "mikado.14G2155.1"; ID "mikado.14G2155.1.exon5";
14	Mikado_loci	exon	78703325	78703364	.	-	.	gene_id "ENSSTUG00000036950"; transcript_id "mikado.14G2155.1"; ID "mikado.14G2155.1.exon6";
14	Mikado_loci	exon	78703546	78703636	.	-	.	gene_id "ENSSTUG00000036950"; transcript_id "mikado.14G2155.1"; ID "mikado.14G2155.1.exon7";
14	Mikado_loci	exon	78703841	78704104	.	-	.	gene_id "ENSSTUG00000036950"; transcript_id "mikado.14G2155.1"; ID "mikado.14G2155.1.exon8";
14	Mikado_loci	exon	78704213	78704476	.	-	.	gene_id "ENSSTUG00000036950"; transcript_id "mikado.14G2155.1"; ID "mikado.14G2155.1.exon9";
14	Mikado_loci	exon	78704712	78704978	.	-	.	gene_id "ENSSTUG00000036950"; transcript_id "mikado.14G2155.1"; ID "mikado.14G2155.1.exon10";
14	Mikado_loci	exon	78705135	78705350	.	-	.	gene_id "ENSSTUG00000036950"; transcript_id "mikado.14G2155.1"; ID "mikado.14G2155.1.exon11";
14	Mikado_loci	exon	78707603	78707947	.	-	.	gene_id "ENSSTUG00000036950"; transcript_id "mikado.14G2155.1"; ID "mikado.14G2155.1.exon12";
14	Mikado_loci	exon	78708230	78708307	.	-	.	gene_id "ENSSTUG00000036950"; transcript_id "mikado.14G2155.1"; ID "mikado.14G2155.1.exon13";
14	Mikado_loci	exon	78708905	78708953	.	-	.	gene_id "ENSSTUG00000036950"; transcript_id "mikado.14G2155.1"; ID "mikado.14G2155.1.exon14";
14	Mikado_loci	CDS	78702577	78702600	.	-	0	gene_id "ENSSTUG00000036950"; transcript_id "mikado.14G2155.1"; ID "mikado.14G2155.1.CDS1";
14	Mikado_loci	CDS	78702668	78702760	.	-	0	gene_id "ENSSTUG00000036950"; transcript_id "mikado.14G2155.1"; ID "mikado.14G2155.1.CDS2";
14	Mikado_loci	CDS	78702921	78703001	.	-	0	gene_id "ENSSTUG00000036950"; transcript_id "mikado.14G2155.1"; ID "mikado.14G2155.1.CDS3";
14	Mikado_loci	CDS	78703325	78703364	.	-	1	gene_id "ENSSTUG00000036950"; transcript_id "mikado.14G2155.1"; ID "mikado.14G2155.1.CDS4";
14	Mikado_loci	CDS	78703546	78703636	.	-	2	gene_id "ENSSTUG00000036950"; transcript_id "mikado.14G2155.1"; ID "mikado.14G2155.1.CDS5";
14	Mikado_loci	CDS	78703841	78704104	.	-	2	gene_id "ENSSTUG00000036950"; transcript_id "mikado.14G2155.1"; ID "mikado.14G2155.1.CDS6";
14	Mikado_loci	CDS	78704213	78704476	.	-	2	gene_id "ENSSTUG00000036950"; transcript_id "mikado.14G2155.1"; ID "mikado.14G2155.1.CDS7";
14	Mikado_loci	CDS	78704712	78704978	.	-	2	gene_id "ENSSTUG00000036950"; transcript_id "mikado.14G2155.1"; ID "mikado.14G2155.1.CDS8";
14	Mikado_loci	CDS	78705135	78705350	.	-	2	gene_id "ENSSTUG00000036950"; transcript_id "mikado.14G2155.1"; ID "mikado.14G2155.1.CDS9";
14	Mikado_loci	CDS	78707603	78707947	.	-	2	gene_id "ENSSTUG00000036950"; transcript_id "mikado.14G2155.1"; ID "mikado.14G2155.1.CDS10";
14	Mikado_loci	CDS	78708230	78708284	.	-	0	gene_id "ENSSTUG00000036950"; transcript_id "mikado.14G2155.1"; ID "mikado.14G2155.1.CDS11";
14	Mikado_loci	five_prime_utr	78708285	78708307	.	-	.	gene_id "ENSSTUG00000036950"; transcript_id "mikado.14G2155.1"; ID "mikado.14G2155.1.five_prime_UTR1";
14	Mikado_loci	five_prime_utr	78708905	78708953	.	-	.	gene_id "ENSSTUG00000036950"; transcript_id "mikado.14G2155.1"; ID "mikado.14G2155.1.five_prime_UTR2";
14	Mikado_loci	three_prime_utr	78624745	78624998	.	-	.	gene_id "ENSSTUG00000036950"; transcript_id "mikado.14G2155.1"; ID "mikado.14G2155.1.three_prime_UTR1";
14	Mikado_loci	three_prime_utr	78625395	78625460	.	-	.	gene_id "ENSSTUG00000036950"; transcript_id "mikado.14G2155.1"; ID "mikado.14G2155.1.three_prime_UTR2";
14	Mikado_loci	three_prime_utr	78701575	78702576	.	-	.	gene_id "ENSSTUG00000036950"; transcript_id "mikado.14G2155.1"; ID "mikado.14G2155.1.three_prime_UTR3";
14	Mikado_loci	transcript	79127767	79162056	21	-	.	gene_id "ENSSTUG00000037179"; transcript_id "mikado.14G2176.2"; ID "mikado.14G2176.2";
14	Mikado_loci	exon	79127767	79129797	.	-	.	gene_id "ENSSTUG00000037179"; transcript_id "mikado.14G2176.2"; ID "mikado.14G2176.2.exon1";
14	Mikado_loci	exon	79129960	79130093	.	-	.	gene_id "ENSSTUG00000037179"; transcript_id "mikado.14G2176.2"; ID "mikado.14G2176.2.exon2";
14	Mikado_loci	exon	79131472	79131574	.	-	.	gene_id "ENSSTUG00000037179"; transcript_id "mikado.14G2176.2"; ID "mikado.14G2176.2.exon3";
14	Mikado_loci	exon	79131913	79131990	.	-	.	gene_id "ENSSTUG00000037179"; transcript_id "mikado.14G2176.2"; ID "mikado.14G2176.2.exon4";
14	Mikado_loci	exon	79137061	79137094	.	-	.	gene_id "ENSSTUG00000037179"; transcript_id "mikado.14G2176.2"; ID "mikado.14G2176.2.exon5";
14	Mikado_loci	exon	79138659	79138749	.	-	.	gene_id "ENSSTUG00000037179"; transcript_id "mikado.14G2176.2"; ID "mikado.14G2176.2.exon6";
14	Mikado_loci	exon	79140461	79140565	.	-	.	gene_id "ENSSTUG00000037179"; transcript_id "mikado.14G2176.2"; ID "mikado.14G2176.2.exon7";
14	Mikado_loci	exon	79140741	79140882	.	-	.	gene_id "ENSSTUG00000037179"; transcript_id "mikado.14G2176.2"; ID "mikado.14G2176.2.exon8";
14	Mikado_loci	exon	79141214	79141304	.	-	.	gene_id "ENSSTUG00000037179"; transcript_id "mikado.14G2176.2"; ID "mikado.14G2176.2.exon9";
14	Mikado_loci	exon	79141393	79141438	.	-	.	gene_id "ENSSTUG00000037179"; transcript_id "mikado.14G2176.2"; ID "mikado.14G2176.2.exon10";
14	Mikado_loci	exon	79141570	79141695	.	-	.	gene_id "ENSSTUG00000037179"; transcript_id "mikado.14G2176.2"; ID "mikado.14G2176.2.exon11";
14	Mikado_loci	exon	79141970	79142182	.	-	.	gene_id "ENSSTUG00000037179"; transcript_id "mikado.14G2176.2"; ID "mikado.14G2176.2.exon12";
14	Mikado_loci	exon	79143553	79143716	.	-	.	gene_id "ENSSTUG00000037179"; transcript_id "mikado.14G2176.2"; ID "mikado.14G2176.2.exon13";
14	Mikado_loci	exon	79161738	79162056	.	-	.	gene_id "ENSSTUG00000037179"; transcript_id "mikado.14G2176.2"; ID "mikado.14G2176.2.exon14";
14	Mikado_loci	CDS	79129662	79129797	.	-	1	gene_id "ENSSTUG00000037179"; transcript_id "mikado.14G2176.2"; ID "mikado.14G2176.2.CDS1";
14	Mikado_loci	CDS	79129960	79130093	.	-	0	gene_id "ENSSTUG00000037179"; transcript_id "mikado.14G2176.2"; ID "mikado.14G2176.2.CDS2";
14	Mikado_loci	CDS	79131472	79131574	.	-	1	gene_id "ENSSTUG00000037179"; transcript_id "mikado.14G2176.2"; ID "mikado.14G2176.2.CDS3";
14	Mikado_loci	CDS	79131913	79131990	.	-	1	gene_id "ENSSTUG00000037179"; transcript_id "mikado.14G2176.2"; ID "mikado.14G2176.2.CDS4";
14	Mikado_loci	CDS	79137061	79137094	.	-	2	gene_id "ENSSTUG00000037179"; transcript_id "mikado.14G2176.2"; ID "mikado.14G2176.2.CDS5";
14	Mikado_loci	CDS	79138659	79138749	.	-	0	gene_id "ENSSTUG00000037179"; transcript_id "mikado.14G2176.2"; ID "mikado.14G2176.2.CDS6";
14	Mikado_loci	CDS	79140461	79140565	.	-	0	gene_id "ENSSTUG00000037179"; transcript_id "mikado.14G2176.2"; ID "mikado.14G2176.2.CDS7";
14	Mikado_loci	CDS	79140741	79140882	.	-	1	gene_id "ENSSTUG00000037179"; transcript_id "mikado.14G2176.2"; ID "mikado.14G2176.2.CDS8";
14	Mikado_loci	CDS	79141214	79141304	.	-	2	gene_id "ENSSTUG00000037179"; transcript_id "mikado.14G2176.2"; ID "mikado.14G2176.2.CDS9";
14	Mikado_loci	CDS	79141393	79141438	.	-	0	gene_id "ENSSTUG00000037179"; transcript_id "mikado.14G2176.2"; ID "mikado.14G2176.2.CDS10";
14	Mikado_loci	CDS	79141570	79141695	.	-	0	gene_id "ENSSTUG00000037179"; transcript_id "mikado.14G2176.2"; ID "mikado.14G2176.2.CDS11";
14	Mikado_loci	CDS	79141970	79142182	.	-	0	gene_id "ENSSTUG00000037179"; transcript_id "mikado.14G2176.2"; ID "mikado.14G2176.2.CDS12";
14	Mikado_loci	CDS	79143553	79143716	.	-	2	gene_id "ENSSTUG00000037179"; transcript_id "mikado.14G2176.2"; ID "mikado.14G2176.2.CDS13";
14	Mikado_loci	CDS	79161738	79161795	.	-	0	gene_id "ENSSTUG00000037179"; transcript_id "mikado.14G2176.2"; ID "mikado.14G2176.2.CDS14";
14	Mikado_loci	five_prime_utr	79161796	79162056	.	-	.	gene_id "ENSSTUG00000037179"; transcript_id "mikado.14G2176.2"; ID "mikado.14G2176.2.five_prime_UTR1";
14	Mikado_loci	three_prime_utr	79127767	79129661	.	-	.	gene_id "ENSSTUG00000037179"; transcript_id "mikado.14G2176.2"; ID "mikado.14G2176.2.three_prime_UTR1";
14	Mikado_loci	transcript	80058546	80062149	12	+	.	gene_id "ENSSTUG00000002230"; transcript_id "mikado.14G2203.2"; ID "mikado.14G2203.2";
14	Mikado_loci	exon	80058546	80058771	.	+	.	gene_id "ENSSTUG00000002230"; transcript_id "mikado.14G2203.2"; ID "mikado.14G2203.2.exon1";
14	Mikado_loci	exon	80059385	80059498	.	+	.	gene_id "ENSSTUG00000002230"; transcript_id "mikado.14G2203.2"; ID "mikado.14G2203.2.exon2";
14	Mikado_loci	exon	80060049	80060142	.	+	.	gene_id "ENSSTUG00000002230"; transcript_id "mikado.14G2203.2"; ID "mikado.14G2203.2.exon3";
14	Mikado_loci	exon	80060605	80060694	.	+	.	gene_id "ENSSTUG00000002230"; transcript_id "mikado.14G2203.2"; ID "mikado.14G2203.2.exon4";
14	Mikado_loci	exon	80060935	80061054	.	+	.	gene_id "ENSSTUG00000002230"; transcript_id "mikado.14G2203.2"; ID "mikado.14G2203.2.exon5";
14	Mikado_loci	exon	80061470	80062149	.	+	.	gene_id "ENSSTUG00000002230"; transcript_id "mikado.14G2203.2"; ID "mikado.14G2203.2.exon6";
14	Mikado_loci	CDS	80059482	80059498	.	+	0	gene_id "ENSSTUG00000002230"; transcript_id "mikado.14G2203.2"; ID "mikado.14G2203.2.CDS1";
14	Mikado_loci	CDS	80060049	80060142	.	+	1	gene_id "ENSSTUG00000002230"; transcript_id "mikado.14G2203.2"; ID "mikado.14G2203.2.CDS2";
14	Mikado_loci	CDS	80060605	80060694	.	+	0	gene_id "ENSSTUG00000002230"; transcript_id "mikado.14G2203.2"; ID "mikado.14G2203.2.CDS3";
14	Mikado_loci	CDS	80060935	80061054	.	+	0	gene_id "ENSSTUG00000002230"; transcript_id "mikado.14G2203.2"; ID "mikado.14G2203.2.CDS4";
14	Mikado_loci	CDS	80061470	80061658	.	+	0	gene_id "ENSSTUG00000002230"; transcript_id "mikado.14G2203.2"; ID "mikado.14G2203.2.CDS5";
14	Mikado_loci	five_prime_utr	80058546	80058771	.	+	.	gene_id "ENSSTUG00000002230"; transcript_id "mikado.14G2203.2"; ID "mikado.14G2203.2.five_prime_UTR1";
14	Mikado_loci	five_prime_utr	80059385	80059481	.	+	.	gene_id "ENSSTUG00000002230"; transcript_id "mikado.14G2203.2"; ID "mikado.14G2203.2.five_prime_UTR2";
14	Mikado_loci	three_prime_utr	80061659	80062149	.	+	.	gene_id "ENSSTUG00000002230"; transcript_id "mikado.14G2203.2"; ID "mikado.14G2203.2.three_prime_UTR1";
14	Mikado_loci	transcript	80047924	80058128	14	-	.	gene_id "ENSSTUG00000037919"; transcript_id "mikado.14G2207.2"; ID "mikado.14G2207.2";
14	Mikado_loci	exon	80047924	80048533	.	-	.	gene_id "ENSSTUG00000037919"; transcript_id "mikado.14G2207.2"; ID "mikado.14G2207.2.exon1";
14	Mikado_loci	exon	80048863	80048970	.	-	.	gene_id "ENSSTUG00000037919"; transcript_id "mikado.14G2207.2"; ID "mikado.14G2207.2.exon2";
14	Mikado_loci	exon	80049261	80049396	.	-	.	gene_id "ENSSTUG00000037919"; transcript_id "mikado.14G2207.2"; ID "mikado.14G2207.2.exon3";
14	Mikado_loci	exon	80052119	80052197	.	-	.	gene_id "ENSSTUG00000037919"; transcript_id "mikado.14G2207.2"; ID "mikado.14G2207.2.exon4";
14	Mikado_loci	exon	80052539	80052636	.	-	.	gene_id "ENSSTUG00000037919"; transcript_id "mikado.14G2207.2"; ID "mikado.14G2207.2.exon5";
14	Mikado_loci	exon	80052874	80052946	.	-	.	gene_id "ENSSTUG00000037919"; transcript_id "mikado.14G2207.2"; ID "mikado.14G2207.2.exon6";
14	Mikado_loci	exon	80053203	80053288	.	-	.	gene_id "ENSSTUG00000037919"; transcript_id "mikado.14G2207.2"; ID "mikado.14G2207.2.exon7";
14	Mikado_loci	exon	80054652	80054700	.	-	.	gene_id "ENSSTUG00000037919"; transcript_id "mikado.14G2207.2"; ID "mikado.14G2207.2.exon8";
14	Mikado_loci	exon	80056143	80056247	.	-	.	gene_id "ENSSTUG00000037919"; transcript_id "mikado.14G2207.2"; ID "mikado.14G2207.2.exon9";
14	Mikado_loci	exon	80056529	80056619	.	-	.	gene_id "ENSSTUG00000037919"; transcript_id "mikado.14G2207.2"; ID "mikado.14G2207.2.exon10";
14	Mikado_loci	exon	80057354	80058128	.	-	.	gene_id "ENSSTUG00000037919"; transcript_id "mikado.14G2207.2"; ID "mikado.14G2207.2.exon11";
14	Mikado_loci	CDS	80048504	80048533	.	-	0	gene_id "ENSSTUG00000037919"; transcript_id "mikado.14G2207.2"; ID "mikado.14G2207.2.CDS1";
14	Mikado_loci	CDS	80048863	80048970	.	-	0	gene_id "ENSSTUG00000037919"; transcript_id "mikado.14G2207.2"; ID "mikado.14G2207.2.CDS2";
14	Mikado_loci	CDS	80049261	80049396	.	-	1	gene_id "ENSSTUG00000037919"; transcript_id "mikado.14G2207.2"; ID "mikado.14G2207.2.CDS3";
14	Mikado_loci	CDS	80052119	80052197	.	-	2	gene_id "ENSSTUG00000037919"; transcript_id "mikado.14G2207.2"; ID "mikado.14G2207.2.CDS4";
14	Mikado_loci	CDS	80052539	80052636	.	-	1	gene_id "ENSSTUG00000037919"; transcript_id "mikado.14G2207.2"; ID "mikado.14G2207.2.CDS5";
14	Mikado_loci	CDS	80052874	80052946	.	-	2	gene_id "ENSSTUG00000037919"; transcript_id "mikado.14G2207.2"; ID "mikado.14G2207.2.CDS6";
14	Mikado_loci	CDS	80053203	80053288	.	-	1	gene_id "ENSSTUG00000037919"; transcript_id "mikado.14G2207.2"; ID "mikado.14G2207.2.CDS7";
14	Mikado_loci	CDS	80054652	80054700	.	-	2	gene_id "ENSSTUG00000037919"; transcript_id "mikado.14G2207.2"; ID "mikado.14G2207.2.CDS8";
14	Mikado_loci	CDS	80056143	80056247	.	-	2	gene_id "ENSSTUG00000037919"; transcript_id "mikado.14G2207.2"; ID "mikado.14G2207.2.CDS9";
14	Mikado_loci	CDS	80056529	80056619	.	-	0	gene_id "ENSSTUG00000037919"; transcript_id "mikado.14G2207.2"; ID "mikado.14G2207.2.CDS10";
14	Mikado_loci	CDS	80057354	80057383	.	-	0	gene_id "ENSSTUG00000037919"; transcript_id "mikado.14G2207.2"; ID "mikado.14G2207.2.CDS11";
14	Mikado_loci	five_prime_utr	80057384	80058128	.	-	.	gene_id "ENSSTUG00000037919"; transcript_id "mikado.14G2207.2"; ID "mikado.14G2207.2.five_prime_UTR1";
14	Mikado_loci	three_prime_utr	80047924	80048503	.	-	.	gene_id "ENSSTUG00000037919"; transcript_id "mikado.14G2207.2"; ID "mikado.14G2207.2.three_prime_UTR1";
14	Mikado_loci	transcript	80079602	80092406	20	-	.	gene_id "ENSSTUG00000002576"; transcript_id "mikado.14G2209.2"; ID "mikado.14G2209.2";
14	Mikado_loci	exon	80079602	80080965	.	-	.	gene_id "ENSSTUG00000002576"; transcript_id "mikado.14G2209.2"; ID "mikado.14G2209.2.exon1";
14	Mikado_loci	exon	80081115	80081180	.	-	.	gene_id "ENSSTUG00000002576"; transcript_id "mikado.14G2209.2"; ID "mikado.14G2209.2.exon2";
14	Mikado_loci	exon	80081379	80081463	.	-	.	gene_id "ENSSTUG00000002576"; transcript_id "mikado.14G2209.2"; ID "mikado.14G2209.2.exon3";
14	Mikado_loci	exon	80081584	80081614	.	-	.	gene_id "ENSSTUG00000002576"; transcript_id "mikado.14G2209.2"; ID "mikado.14G2209.2.exon4";
14	Mikado_loci	exon	80081987	80082088	.	-	.	gene_id "ENSSTUG00000002576"; transcript_id "mikado.14G2209.2"; ID "mikado.14G2209.2.exon5";
14	Mikado_loci	exon	80082729	80083031	.	-	.	gene_id "ENSSTUG00000002576"; transcript_id "mikado.14G2209.2"; ID "mikado.14G2209.2.exon6";
14	Mikado_loci	exon	80083362	80083634	.	-	.	gene_id "ENSSTUG00000002576"; transcript_id "mikado.14G2209.2"; ID "mikado.14G2209.2.exon7";
14	Mikado_loci	exon	80087486	80087592	.	-	.	gene_id "ENSSTUG00000002576"; transcript_id "mikado.14G2209.2"; ID "mikado.14G2209.2.exon8";
14	Mikado_loci	exon	80087828	80087993	.	-	.	gene_id "ENSSTUG00000002576"; transcript_id "mikado.14G2209.2"; ID "mikado.14G2209.2.exon9";
14	Mikado_loci	exon	80090380	80090555	.	-	.	gene_id "ENSSTUG00000002576"; transcript_id "mikado.14G2209.2"; ID "mikado.14G2209.2.exon10";
14	Mikado_loci	exon	80091315	80091621	.	-	.	gene_id "ENSSTUG00000002576"; transcript_id "mikado.14G2209.2"; ID "mikado.14G2209.2.exon11";
14	Mikado_loci	exon	80091830	80092406	.	-	.	gene_id "ENSSTUG00000002576"; transcript_id "mikado.14G2209.2"; ID "mikado.14G2209.2.exon12";
14	Mikado_loci	CDS	80080876	80080965	.	-	0	gene_id "ENSSTUG00000002576"; transcript_id "mikado.14G2209.2"; ID "mikado.14G2209.2.CDS1";
14	Mikado_loci	CDS	80081115	80081180	.	-	0	gene_id "ENSSTUG00000002576"; transcript_id "mikado.14G2209.2"; ID "mikado.14G2209.2.CDS2";
14	Mikado_loci	CDS	80081379	80081463	.	-	1	gene_id "ENSSTUG00000002576"; transcript_id "mikado.14G2209.2"; ID "mikado.14G2209.2.CDS3";
14	Mikado_loci	CDS	80081584	80081614	.	-	2	gene_id "ENSSTUG00000002576"; transcript_id "mikado.14G2209.2"; ID "mikado.14G2209.2.CDS4";
14	Mikado_loci	CDS	80081987	80082088	.	-	2	gene_id "ENSSTUG00000002576"; transcript_id "mikado.14G2209.2"; ID "mikado.14G2209.2.CDS5";
14	Mikado_loci	CDS	80082729	80083031	.	-	2	gene_id "ENSSTUG00000002576"; transcript_id "mikado.14G2209.2"; ID "mikado.14G2209.2.CDS6";
14	Mikado_loci	CDS	80083362	80083634	.	-	2	gene_id "ENSSTUG00000002576"; transcript_id "mikado.14G2209.2"; ID "mikado.14G2209.2.CDS7";
14	Mikado_loci	CDS	80087486	80087592	.	-	1	gene_id "ENSSTUG00000002576"; transcript_id "mikado.14G2209.2"; ID "mikado.14G2209.2.CDS8";
14	Mikado_loci	CDS	80087828	80087993	.	-	2	gene_id "ENSSTUG00000002576"; transcript_id "mikado.14G2209.2"; ID "mikado.14G2209.2.CDS9";
14	Mikado_loci	CDS	80090380	80090555	.	-	1	gene_id "ENSSTUG00000002576"; transcript_id "mikado.14G2209.2"; ID "mikado.14G2209.2.CDS10";
14	Mikado_loci	CDS	80091315	80091621	.	-	2	gene_id "ENSSTUG00000002576"; transcript_id "mikado.14G2209.2"; ID "mikado.14G2209.2.CDS11";
14	Mikado_loci	CDS	80091830	80092406	.	-	0	gene_id "ENSSTUG00000002576"; transcript_id "mikado.14G2209.2"; ID "mikado.14G2209.2.CDS12";
14	Mikado_loci	three_prime_utr	80079602	80080875	.	-	.	gene_id "ENSSTUG00000002576"; transcript_id "mikado.14G2209.2"; ID "mikado.14G2209.2.three_prime_UTR1";
14	Mikado_loci	transcript	80079602	80092406	21	-	.	gene_id "ENSSTUG00000002576"; transcript_id "mikado.14G2209.3"; ID "mikado.14G2209.3";
14	Mikado_loci	exon	80079602	80080965	.	-	.	gene_id "ENSSTUG00000002576"; transcript_id "mikado.14G2209.3"; ID "mikado.14G2209.3.exon1";
14	Mikado_loci	exon	80081115	80081180	.	-	.	gene_id "ENSSTUG00000002576"; transcript_id "mikado.14G2209.3"; ID "mikado.14G2209.3.exon2";
14	Mikado_loci	exon	80081379	80081463	.	-	.	gene_id "ENSSTUG00000002576"; transcript_id "mikado.14G2209.3"; ID "mikado.14G2209.3.exon3";
14	Mikado_loci	exon	80081584	80081614	.	-	.	gene_id "ENSSTUG00000002576"; transcript_id "mikado.14G2209.3"; ID "mikado.14G2209.3.exon4";
14	Mikado_loci	exon	80081987	80082088	.	-	.	gene_id "ENSSTUG00000002576"; transcript_id "mikado.14G2209.3"; ID "mikado.14G2209.3.exon5";
14	Mikado_loci	exon	80082729	80083031	.	-	.	gene_id "ENSSTUG00000002576"; transcript_id "mikado.14G2209.3"; ID "mikado.14G2209.3.exon6";
14	Mikado_loci	exon	80083362	80083634	.	-	.	gene_id "ENSSTUG00000002576"; transcript_id "mikado.14G2209.3"; ID "mikado.14G2209.3.exon7";
14	Mikado_loci	exon	80087486	80087592	.	-	.	gene_id "ENSSTUG00000002576"; transcript_id "mikado.14G2209.3"; ID "mikado.14G2209.3.exon8";
14	Mikado_loci	exon	80087828	80088011	.	-	.	gene_id "ENSSTUG00000002576"; transcript_id "mikado.14G2209.3"; ID "mikado.14G2209.3.exon9";
14	Mikado_loci	exon	80090380	80090555	.	-	.	gene_id "ENSSTUG00000002576"; transcript_id "mikado.14G2209.3"; ID "mikado.14G2209.3.exon10";
14	Mikado_loci	exon	80091315	80091621	.	-	.	gene_id "ENSSTUG00000002576"; transcript_id "mikado.14G2209.3"; ID "mikado.14G2209.3.exon11";
14	Mikado_loci	exon	80091830	80092406	.	-	.	gene_id "ENSSTUG00000002576"; transcript_id "mikado.14G2209.3"; ID "mikado.14G2209.3.exon12";
14	Mikado_loci	CDS	80080876	80080965	.	-	0	gene_id "ENSSTUG00000002576"; transcript_id "mikado.14G2209.3"; ID "mikado.14G2209.3.CDS1";
14	Mikado_loci	CDS	80081115	80081180	.	-	0	gene_id "ENSSTUG00000002576"; transcript_id "mikado.14G2209.3"; ID "mikado.14G2209.3.CDS2";
14	Mikado_loci	CDS	80081379	80081463	.	-	1	gene_id "ENSSTUG00000002576"; transcript_id "mikado.14G2209.3"; ID "mikado.14G2209.3.CDS3";
14	Mikado_loci	CDS	80081584	80081614	.	-	2	gene_id "ENSSTUG00000002576"; transcript_id "mikado.14G2209.3"; ID "mikado.14G2209.3.CDS4";
14	Mikado_loci	CDS	80081987	80082088	.	-	2	gene_id "ENSSTUG00000002576"; transcript_id "mikado.14G2209.3"; ID "mikado.14G2209.3.CDS5";
14	Mikado_loci	CDS	80082729	80083031	.	-	2	gene_id "ENSSTUG00000002576"; transcript_id "mikado.14G2209.3"; ID "mikado.14G2209.3.CDS6";
14	Mikado_loci	CDS	80083362	80083634	.	-	2	gene_id "ENSSTUG00000002576"; transcript_id "mikado.14G2209.3"; ID "mikado.14G2209.3.CDS7";
14	Mikado_loci	CDS	80087486	80087592	.	-	1	gene_id "ENSSTUG00000002576"; transcript_id "mikado.14G2209.3"; ID "mikado.14G2209.3.CDS8";
14	Mikado_loci	CDS	80087828	80088011	.	-	2	gene_id "ENSSTUG00000002576"; transcript_id "mikado.14G2209.3"; ID "mikado.14G2209.3.CDS9";
14	Mikado_loci	CDS	80090380	80090555	.	-	1	gene_id "ENSSTUG00000002576"; transcript_id "mikado.14G2209.3"; ID "mikado.14G2209.3.CDS10";
14	Mikado_loci	CDS	80091315	80091621	.	-	2	gene_id "ENSSTUG00000002576"; transcript_id "mikado.14G2209.3"; ID "mikado.14G2209.3.CDS11";
14	Mikado_loci	CDS	80091830	80092406	.	-	0	gene_id "ENSSTUG00000002576"; transcript_id "mikado.14G2209.3"; ID "mikado.14G2209.3.CDS12";
14	Mikado_loci	three_prime_utr	80079602	80080875	.	-	.	gene_id "ENSSTUG00000002576"; transcript_id "mikado.14G2209.3"; ID "mikado.14G2209.3.three_prime_UTR1";
14	Mikado_loci	transcript	80079602	80092406	15	-	.	gene_id "ENSSTUG00000002576"; transcript_id "mikado.14G2209.4"; ID "mikado.14G2209.4";
14	Mikado_loci	exon	80079602	80080965	.	-	.	gene_id "ENSSTUG00000002576"; transcript_id "mikado.14G2209.4"; ID "mikado.14G2209.4.exon1";
14	Mikado_loci	exon	80081115	80081180	.	-	.	gene_id "ENSSTUG00000002576"; transcript_id "mikado.14G2209.4"; ID "mikado.14G2209.4.exon2";
14	Mikado_loci	exon	80081358	80081463	.	-	.	gene_id "ENSSTUG00000002576"; transcript_id "mikado.14G2209.4"; ID "mikado.14G2209.4.exon3";
14	Mikado_loci	exon	80081584	80081614	.	-	.	gene_id "ENSSTUG00000002576"; transcript_id "mikado.14G2209.4"; ID "mikado.14G2209.4.exon4";
14	Mikado_loci	exon	80081987	80082088	.	-	.	gene_id "ENSSTUG00000002576"; transcript_id "mikado.14G2209.4"; ID "mikado.14G2209.4.exon5";
14	Mikado_loci	exon	80082729	80083031	.	-	.	gene_id "ENSSTUG00000002576"; transcript_id "mikado.14G2209.4"; ID "mikado.14G2209.4.exon6";
14	Mikado_loci	exon	80083362	80083634	.	-	.	gene_id "ENSSTUG00000002576"; transcript_id "mikado.14G2209.4"; ID "mikado.14G2209.4.exon7";
14	Mikado_loci	exon	80087486	80087592	.	-	.	gene_id "ENSSTUG00000002576"; transcript_id "mikado.14G2209.4"; ID "mikado.14G2209.4.exon8";
14	Mikado_loci	exon	80087828	80088011	.	-	.	gene_id "ENSSTUG00000002576"; transcript_id "mikado.14G2209.4"; ID "mikado.14G2209.4.exon9";
14	Mikado_loci	exon	80090380	80090555	.	-	.	gene_id "ENSSTUG00000002576"; transcript_id "mikado.14G2209.4"; ID "mikado.14G2209.4.exon10";
14	Mikado_loci	exon	80091315	80091621	.	-	.	gene_id "ENSSTUG00000002576"; transcript_id "mikado.14G2209.4"; ID "mikado.14G2209.4.exon11";
14	Mikado_loci	exon	80091830	80092406	.	-	.	gene_id "ENSSTUG00000002576"; transcript_id "mikado.14G2209.4"; ID "mikado.14G2209.4.exon12";
14	Mikado_loci	CDS	80080876	80080965	.	-	0	gene_id "ENSSTUG00000002576"; transcript_id "mikado.14G2209.4"; ID "mikado.14G2209.4.CDS1";
14	Mikado_loci	CDS	80081115	80081180	.	-	0	gene_id "ENSSTUG00000002576"; transcript_id "mikado.14G2209.4"; ID "mikado.14G2209.4.CDS2";
14	Mikado_loci	CDS	80081358	80081463	.	-	1	gene_id "ENSSTUG00000002576"; transcript_id "mikado.14G2209.4"; ID "mikado.14G2209.4.CDS3";
14	Mikado_loci	CDS	80081584	80081614	.	-	2	gene_id "ENSSTUG00000002576"; transcript_id "mikado.14G2209.4"; ID "mikado.14G2209.4.CDS4";
14	Mikado_loci	CDS	80081987	80082088	.	-	2	gene_id "ENSSTUG00000002576"; transcript_id "mikado.14G2209.4"; ID "mikado.14G2209.4.CDS5";
14	Mikado_loci	CDS	80082729	80083031	.	-	2	gene_id "ENSSTUG00000002576"; transcript_id "mikado.14G2209.4"; ID "mikado.14G2209.4.CDS6";
14	Mikado_loci	CDS	80083362	80083634	.	-	2	gene_id "ENSSTUG00000002576"; transcript_id "mikado.14G2209.4"; ID "mikado.14G2209.4.CDS7";
14	Mikado_loci	CDS	80087486	80087592	.	-	1	gene_id "ENSSTUG00000002576"; transcript_id "mikado.14G2209.4"; ID "mikado.14G2209.4.CDS8";
14	Mikado_loci	CDS	80087828	80088011	.	-	2	gene_id "ENSSTUG00000002576"; transcript_id "mikado.14G2209.4"; ID "mikado.14G2209.4.CDS9";
14	Mikado_loci	CDS	80090380	80090503	.	-	0	gene_id "ENSSTUG00000002576"; transcript_id "mikado.14G2209.4"; ID "mikado.14G2209.4.CDS10";
14	Mikado_loci	five_prime_utr	80090504	80090555	.	-	.	gene_id "ENSSTUG00000002576"; transcript_id "mikado.14G2209.4"; ID "mikado.14G2209.4.five_prime_UTR1";
14	Mikado_loci	five_prime_utr	80091315	80091621	.	-	.	gene_id "ENSSTUG00000002576"; transcript_id "mikado.14G2209.4"; ID "mikado.14G2209.4.five_prime_UTR2";
14	Mikado_loci	five_prime_utr	80091830	80092406	.	-	.	gene_id "ENSSTUG00000002576"; transcript_id "mikado.14G2209.4"; ID "mikado.14G2209.4.five_prime_UTR3";
14	Mikado_loci	three_prime_utr	80079602	80080875	.	-	.	gene_id "ENSSTUG00000002576"; transcript_id "mikado.14G2209.4"; ID "mikado.14G2209.4.three_prime_UTR1";
14	Mikado_loci	transcript	80550896	80554635	11	+	.	gene_id "ENSSTUG00000004606"; transcript_id "mikado.14G2225.2"; ID "mikado.14G2225.2";
14	Mikado_loci	exon	80550896	80551126	.	+	.	gene_id "ENSSTUG00000004606"; transcript_id "mikado.14G2225.2"; ID "mikado.14G2225.2.exon1";
14	Mikado_loci	exon	80551233	80551319	.	+	.	gene_id "ENSSTUG00000004606"; transcript_id "mikado.14G2225.2"; ID "mikado.14G2225.2.exon2";
14	Mikado_loci	exon	80551774	80551961	.	+	.	gene_id "ENSSTUG00000004606"; transcript_id "mikado.14G2225.2"; ID "mikado.14G2225.2.exon3";
14	Mikado_loci	exon	80552664	80552815	.	+	.	gene_id "ENSSTUG00000004606"; transcript_id "mikado.14G2225.2"; ID "mikado.14G2225.2.exon4";
14	Mikado_loci	exon	80553245	80553493	.	+	.	gene_id "ENSSTUG00000004606"; transcript_id "mikado.14G2225.2"; ID "mikado.14G2225.2.exon5";
14	Mikado_loci	exon	80553635	80553785	.	+	.	gene_id "ENSSTUG00000004606"; transcript_id "mikado.14G2225.2"; ID "mikado.14G2225.2.exon6";
14	Mikado_loci	exon	80554085	80554160	.	+	.	gene_id "ENSSTUG00000004606"; transcript_id "mikado.14G2225.2"; ID "mikado.14G2225.2.exon7";
14	Mikado_loci	exon	80554346	80554635	.	+	.	gene_id "ENSSTUG00000004606"; transcript_id "mikado.14G2225.2"; ID "mikado.14G2225.2.exon8";
14	Mikado_loci	CDS	80550922	80551126	.	+	0	gene_id "ENSSTUG00000004606"; transcript_id "mikado.14G2225.2"; ID "mikado.14G2225.2.CDS1";
14	Mikado_loci	CDS	80551233	80551319	.	+	2	gene_id "ENSSTUG00000004606"; transcript_id "mikado.14G2225.2"; ID "mikado.14G2225.2.CDS2";
14	Mikado_loci	CDS	80551774	80551961	.	+	2	gene_id "ENSSTUG00000004606"; transcript_id "mikado.14G2225.2"; ID "mikado.14G2225.2.CDS3";
14	Mikado_loci	CDS	80552664	80552815	.	+	0	gene_id "ENSSTUG00000004606"; transcript_id "mikado.14G2225.2"; ID "mikado.14G2225.2.CDS4";
14	Mikado_loci	CDS	80553245	80553493	.	+	1	gene_id "ENSSTUG00000004606"; transcript_id "mikado.14G2225.2"; ID "mikado.14G2225.2.CDS5";
14	Mikado_loci	CDS	80553635	80553785	.	+	1	gene_id "ENSSTUG00000004606"; transcript_id "mikado.14G2225.2"; ID "mikado.14G2225.2.CDS6";
14	Mikado_loci	CDS	80554085	80554160	.	+	0	gene_id "ENSSTUG00000004606"; transcript_id "mikado.14G2225.2"; ID "mikado.14G2225.2.CDS7";
14	Mikado_loci	CDS	80554346	80554365	.	+	2	gene_id "ENSSTUG00000004606"; transcript_id "mikado.14G2225.2"; ID "mikado.14G2225.2.CDS8";
14	Mikado_loci	five_prime_utr	80550896	80550921	.	+	.	gene_id "ENSSTUG00000004606"; transcript_id "mikado.14G2225.2"; ID "mikado.14G2225.2.five_prime_UTR1";
14	Mikado_loci	three_prime_utr	80554366	80554635	.	+	.	gene_id "ENSSTUG00000004606"; transcript_id "mikado.14G2225.2"; ID "mikado.14G2225.2.three_prime_UTR1";
14	Mikado_loci	transcript	80891898	80894638	21	+	.	gene_id "ENSSTUG00000004948"; transcript_id "mikado.14G2232.2"; ID "mikado.14G2232.2";
14	Mikado_loci	exon	80891898	80892091	.	+	.	gene_id "ENSSTUG00000004948"; transcript_id "mikado.14G2232.2"; ID "mikado.14G2232.2.exon1";
14	Mikado_loci	exon	80893250	80893749	.	+	.	gene_id "ENSSTUG00000004948"; transcript_id "mikado.14G2232.2"; ID "mikado.14G2232.2.exon2";
14	Mikado_loci	exon	80894413	80894638	.	+	.	gene_id "ENSSTUG00000004948"; transcript_id "mikado.14G2232.2"; ID "mikado.14G2232.2.exon3";
14	Mikado_loci	CDS	80893379	80893749	.	+	0	gene_id "ENSSTUG00000004948"; transcript_id "mikado.14G2232.2"; ID "mikado.14G2232.2.CDS1";
14	Mikado_loci	CDS	80894413	80894635	.	+	1	gene_id "ENSSTUG00000004948"; transcript_id "mikado.14G2232.2"; ID "mikado.14G2232.2.CDS2";
14	Mikado_loci	five_prime_utr	80891898	80892091	.	+	.	gene_id "ENSSTUG00000004948"; transcript_id "mikado.14G2232.2"; ID "mikado.14G2232.2.five_prime_UTR1";
14	Mikado_loci	five_prime_utr	80893250	80893378	.	+	.	gene_id "ENSSTUG00000004948"; transcript_id "mikado.14G2232.2"; ID "mikado.14G2232.2.five_prime_UTR2";
14	Mikado_loci	three_prime_utr	80894636	80894638	.	+	.	gene_id "ENSSTUG00000004948"; transcript_id "mikado.14G2232.2"; ID "mikado.14G2232.2.three_prime_UTR1";
14	Mikado_loci	transcript	80911356	80917965	10	+	.	gene_id "ENSSTUG00000004957"; transcript_id "mikado.14G2233.3"; ID "mikado.14G2233.3";
14	Mikado_loci	exon	80911356	80911874	.	+	.	gene_id "ENSSTUG00000004957"; transcript_id "mikado.14G2233.3"; ID "mikado.14G2233.3.exon1";
14	Mikado_loci	exon	80912086	80912267	.	+	.	gene_id "ENSSTUG00000004957"; transcript_id "mikado.14G2233.3"; ID "mikado.14G2233.3.exon2";
14	Mikado_loci	exon	80912481	80912602	.	+	.	gene_id "ENSSTUG00000004957"; transcript_id "mikado.14G2233.3"; ID "mikado.14G2233.3.exon3";
14	Mikado_loci	exon	80913006	80913048	.	+	.	gene_id "ENSSTUG00000004957"; transcript_id "mikado.14G2233.3"; ID "mikado.14G2233.3.exon4";
14	Mikado_loci	exon	80913338	80913371	.	+	.	gene_id "ENSSTUG00000004957"; transcript_id "mikado.14G2233.3"; ID "mikado.14G2233.3.exon5";
14	Mikado_loci	exon	80913512	80913670	.	+	.	gene_id "ENSSTUG00000004957"; transcript_id "mikado.14G2233.3"; ID "mikado.14G2233.3.exon6";
14	Mikado_loci	exon	80913860	80913967	.	+	.	gene_id "ENSSTUG00000004957"; transcript_id "mikado.14G2233.3"; ID "mikado.14G2233.3.exon7";
14	Mikado_loci	exon	80914147	80914209	.	+	.	gene_id "ENSSTUG00000004957"; transcript_id "mikado.14G2233.3"; ID "mikado.14G2233.3.exon8";
14	Mikado_loci	exon	80916376	80916668	.	+	.	gene_id "ENSSTUG00000004957"; transcript_id "mikado.14G2233.3"; ID "mikado.14G2233.3.exon9";
14	Mikado_loci	exon	80916876	80916993	.	+	.	gene_id "ENSSTUG00000004957"; transcript_id "mikado.14G2233.3"; ID "mikado.14G2233.3.exon10";
14	Mikado_loci	exon	80917664	80917965	.	+	.	gene_id "ENSSTUG00000004957"; transcript_id "mikado.14G2233.3"; ID "mikado.14G2233.3.exon11";
14	Mikado_loci	CDS	80911815	80911874	.	+	0	gene_id "ENSSTUG00000004957"; transcript_id "mikado.14G2233.3"; ID "mikado.14G2233.3.CDS1";
14	Mikado_loci	CDS	80912086	80912267	.	+	0	gene_id "ENSSTUG00000004957"; transcript_id "mikado.14G2233.3"; ID "mikado.14G2233.3.CDS2";
14	Mikado_loci	CDS	80912481	80912602	.	+	1	gene_id "ENSSTUG00000004957"; transcript_id "mikado.14G2233.3"; ID "mikado.14G2233.3.CDS3";
14	Mikado_loci	CDS	80913006	80913048	.	+	2	gene_id "ENSSTUG00000004957"; transcript_id "mikado.14G2233.3"; ID "mikado.14G2233.3.CDS4";
14	Mikado_loci	CDS	80913338	80913371	.	+	1	gene_id "ENSSTUG00000004957"; transcript_id "mikado.14G2233.3"; ID "mikado.14G2233.3.CDS5";
14	Mikado_loci	CDS	80913512	80913670	.	+	0	gene_id "ENSSTUG00000004957"; transcript_id "mikado.14G2233.3"; ID "mikado.14G2233.3.CDS6";
14	Mikado_loci	CDS	80913860	80913967	.	+	0	gene_id "ENSSTUG00000004957"; transcript_id "mikado.14G2233.3"; ID "mikado.14G2233.3.CDS7";
14	Mikado_loci	CDS	80914147	80914209	.	+	0	gene_id "ENSSTUG00000004957"; transcript_id "mikado.14G2233.3"; ID "mikado.14G2233.3.CDS8";
14	Mikado_loci	CDS	80916376	80916668	.	+	0	gene_id "ENSSTUG00000004957"; transcript_id "mikado.14G2233.3"; ID "mikado.14G2233.3.CDS9";
14	Mikado_loci	CDS	80916876	80916993	.	+	1	gene_id "ENSSTUG00000004957"; transcript_id "mikado.14G2233.3"; ID "mikado.14G2233.3.CDS10";
14	Mikado_loci	CDS	80917664	80917789	.	+	0	gene_id "ENSSTUG00000004957"; transcript_id "mikado.14G2233.3"; ID "mikado.14G2233.3.CDS11";
14	Mikado_loci	five_prime_utr	80911356	80911814	.	+	.	gene_id "ENSSTUG00000004957"; transcript_id "mikado.14G2233.3"; ID "mikado.14G2233.3.five_prime_UTR1";
14	Mikado_loci	three_prime_utr	80917790	80917965	.	+	.	gene_id "ENSSTUG00000004957"; transcript_id "mikado.14G2233.3"; ID "mikado.14G2233.3.three_prime_UTR1";
14	Mikado_loci	transcript	80911356	80917965	11	+	.	gene_id "ENSSTUG00000004957"; transcript_id "mikado.14G2233.4"; ID "mikado.14G2233.4";
14	Mikado_loci	exon	80911356	80911874	.	+	.	gene_id "ENSSTUG00000004957"; transcript_id "mikado.14G2233.4"; ID "mikado.14G2233.4.exon1";
14	Mikado_loci	exon	80912086	80912267	.	+	.	gene_id "ENSSTUG00000004957"; transcript_id "mikado.14G2233.4"; ID "mikado.14G2233.4.exon2";
14	Mikado_loci	exon	80912481	80912602	.	+	.	gene_id "ENSSTUG00000004957"; transcript_id "mikado.14G2233.4"; ID "mikado.14G2233.4.exon3";
14	Mikado_loci	exon	80913006	80913048	.	+	.	gene_id "ENSSTUG00000004957"; transcript_id "mikado.14G2233.4"; ID "mikado.14G2233.4.exon4";
14	Mikado_loci	exon	80913338	80913371	.	+	.	gene_id "ENSSTUG00000004957"; transcript_id "mikado.14G2233.4"; ID "mikado.14G2233.4.exon5";
14	Mikado_loci	exon	80913512	80913670	.	+	.	gene_id "ENSSTUG00000004957"; transcript_id "mikado.14G2233.4"; ID "mikado.14G2233.4.exon6";
14	Mikado_loci	exon	80913860	80913967	.	+	.	gene_id "ENSSTUG00000004957"; transcript_id "mikado.14G2233.4"; ID "mikado.14G2233.4.exon7";
14	Mikado_loci	exon	80914147	80914209	.	+	.	gene_id "ENSSTUG00000004957"; transcript_id "mikado.14G2233.4"; ID "mikado.14G2233.4.exon8";
14	Mikado_loci	exon	80914528	80914626	.	+	.	gene_id "ENSSTUG00000004957"; transcript_id "mikado.14G2233.4"; ID "mikado.14G2233.4.exon9";
14	Mikado_loci	exon	80916376	80916668	.	+	.	gene_id "ENSSTUG00000004957"; transcript_id "mikado.14G2233.4"; ID "mikado.14G2233.4.exon10";
14	Mikado_loci	exon	80917664	80917965	.	+	.	gene_id "ENSSTUG00000004957"; transcript_id "mikado.14G2233.4"; ID "mikado.14G2233.4.exon11";
14	Mikado_loci	CDS	80911815	80911874	.	+	0	gene_id "ENSSTUG00000004957"; transcript_id "mikado.14G2233.4"; ID "mikado.14G2233.4.CDS1";
14	Mikado_loci	CDS	80912086	80912267	.	+	0	gene_id "ENSSTUG00000004957"; transcript_id "mikado.14G2233.4"; ID "mikado.14G2233.4.CDS2";
14	Mikado_loci	CDS	80912481	80912602	.	+	1	gene_id "ENSSTUG00000004957"; transcript_id "mikado.14G2233.4"; ID "mikado.14G2233.4.CDS3";
14	Mikado_loci	CDS	80913006	80913048	.	+	2	gene_id "ENSSTUG00000004957"; transcript_id "mikado.14G2233.4"; ID "mikado.14G2233.4.CDS4";
14	Mikado_loci	CDS	80913338	80913371	.	+	1	gene_id "ENSSTUG00000004957"; transcript_id "mikado.14G2233.4"; ID "mikado.14G2233.4.CDS5";
14	Mikado_loci	CDS	80913512	80913670	.	+	0	gene_id "ENSSTUG00000004957"; transcript_id "mikado.14G2233.4"; ID "mikado.14G2233.4.CDS6";
14	Mikado_loci	CDS	80913860	80913967	.	+	0	gene_id "ENSSTUG00000004957"; transcript_id "mikado.14G2233.4"; ID "mikado.14G2233.4.CDS7";
14	Mikado_loci	CDS	80914147	80914209	.	+	0	gene_id "ENSSTUG00000004957"; transcript_id "mikado.14G2233.4"; ID "mikado.14G2233.4.CDS8";
14	Mikado_loci	CDS	80914528	80914626	.	+	0	gene_id "ENSSTUG00000004957"; transcript_id "mikado.14G2233.4"; ID "mikado.14G2233.4.CDS9";
14	Mikado_loci	CDS	80916376	80916668	.	+	0	gene_id "ENSSTUG00000004957"; transcript_id "mikado.14G2233.4"; ID "mikado.14G2233.4.CDS10";
14	Mikado_loci	CDS	80917664	80917943	.	+	1	gene_id "ENSSTUG00000004957"; transcript_id "mikado.14G2233.4"; ID "mikado.14G2233.4.CDS11";
14	Mikado_loci	five_prime_utr	80911356	80911814	.	+	.	gene_id "ENSSTUG00000004957"; transcript_id "mikado.14G2233.4"; ID "mikado.14G2233.4.five_prime_UTR1";
14	Mikado_loci	three_prime_utr	80917944	80917965	.	+	.	gene_id "ENSSTUG00000004957"; transcript_id "mikado.14G2233.4"; ID "mikado.14G2233.4.three_prime_UTR1";
14	Mikado_loci	transcript	80922491	80931360	17	+	.	gene_id "ENSSTUG00000004992"; transcript_id "mikado.14G2235.2"; ID "mikado.14G2235.2";
14	Mikado_loci	exon	80922491	80922987	.	+	.	gene_id "ENSSTUG00000004992"; transcript_id "mikado.14G2235.2"; ID "mikado.14G2235.2.exon1";
14	Mikado_loci	exon	80925099	80925214	.	+	.	gene_id "ENSSTUG00000004992"; transcript_id "mikado.14G2235.2"; ID "mikado.14G2235.2.exon2";
14	Mikado_loci	exon	80926416	80926490	.	+	.	gene_id "ENSSTUG00000004992"; transcript_id "mikado.14G2235.2"; ID "mikado.14G2235.2.exon3";
14	Mikado_loci	exon	80926724	80926812	.	+	.	gene_id "ENSSTUG00000004992"; transcript_id "mikado.14G2235.2"; ID "mikado.14G2235.2.exon4";
14	Mikado_loci	exon	80928948	80928981	.	+	.	gene_id "ENSSTUG00000004992"; transcript_id "mikado.14G2235.2"; ID "mikado.14G2235.2.exon5";
14	Mikado_loci	exon	80929906	80929956	.	+	.	gene_id "ENSSTUG00000004992"; transcript_id "mikado.14G2235.2"; ID "mikado.14G2235.2.exon6";
14	Mikado_loci	exon	80930234	80930318	.	+	.	gene_id "ENSSTUG00000004992"; transcript_id "mikado.14G2235.2"; ID "mikado.14G2235.2.exon7";
14	Mikado_loci	exon	80930705	80931037	.	+	.	gene_id "ENSSTUG00000004992"; transcript_id "mikado.14G2235.2"; ID "mikado.14G2235.2.exon8";
14	Mikado_loci	exon	80931058	80931360	.	+	.	gene_id "ENSSTUG00000004992"; transcript_id "mikado.14G2235.2"; ID "mikado.14G2235.2.exon9";
14	Mikado_loci	CDS	80922960	80922987	.	+	0	gene_id "ENSSTUG00000004992"; transcript_id "mikado.14G2235.2"; ID "mikado.14G2235.2.CDS1";
14	Mikado_loci	CDS	80925099	80925214	.	+	2	gene_id "ENSSTUG00000004992"; transcript_id "mikado.14G2235.2"; ID "mikado.14G2235.2.CDS2";
14	Mikado_loci	CDS	80926416	80926490	.	+	0	gene_id "ENSSTUG00000004992"; transcript_id "mikado.14G2235.2"; ID "mikado.14G2235.2.CDS3";
14	Mikado_loci	CDS	80926724	80926812	.	+	0	gene_id "ENSSTUG00000004992"; transcript_id "mikado.14G2235.2"; ID "mikado.14G2235.2.CDS4";
14	Mikado_loci	CDS	80928948	80928981	.	+	1	gene_id "ENSSTUG00000004992"; transcript_id "mikado.14G2235.2"; ID "mikado.14G2235.2.CDS5";
14	Mikado_loci	CDS	80929906	80929956	.	+	0	gene_id "ENSSTUG00000004992"; transcript_id "mikado.14G2235.2"; ID "mikado.14G2235.2.CDS6";
14	Mikado_loci	CDS	80930234	80930318	.	+	0	gene_id "ENSSTUG00000004992"; transcript_id "mikado.14G2235.2"; ID "mikado.14G2235.2.CDS7";
14	Mikado_loci	CDS	80930705	80930811	.	+	2	gene_id "ENSSTUG00000004992"; transcript_id "mikado.14G2235.2"; ID "mikado.14G2235.2.CDS8";
14	Mikado_loci	five_prime_utr	80922491	80922959	.	+	.	gene_id "ENSSTUG00000004992"; transcript_id "mikado.14G2235.2"; ID "mikado.14G2235.2.five_prime_UTR1";
14	Mikado_loci	three_prime_utr	80930812	80931037	.	+	.	gene_id "ENSSTUG00000004992"; transcript_id "mikado.14G2235.2"; ID "mikado.14G2235.2.three_prime_UTR1";
14	Mikado_loci	three_prime_utr	80931058	80931360	.	+	.	gene_id "ENSSTUG00000004992"; transcript_id "mikado.14G2235.2"; ID "mikado.14G2235.2.three_prime_UTR2";
14	Mikado_loci	transcript	80522601	80528066	21	-	.	gene_id "ENSSTUG00000004592"; transcript_id "mikado.14G2241.2"; ID "mikado.14G2241.2";
14	Mikado_loci	exon	80522601	80524585	.	-	.	gene_id "ENSSTUG00000004592"; transcript_id "mikado.14G2241.2"; ID "mikado.14G2241.2.exon1";
14	Mikado_loci	exon	80526555	80527232	.	-	.	gene_id "ENSSTUG00000004592"; transcript_id "mikado.14G2241.2"; ID "mikado.14G2241.2.exon2";
14	Mikado_loci	exon	80527883	80528066	.	-	.	gene_id "ENSSTUG00000004592"; transcript_id "mikado.14G2241.2"; ID "mikado.14G2241.2.exon3";
14	Mikado_loci	CDS	80523545	80524585	.	-	0	gene_id "ENSSTUG00000004592"; transcript_id "mikado.14G2241.2"; ID "mikado.14G2241.2.CDS1";
14	Mikado_loci	CDS	80526555	80526863	.	-	0	gene_id "ENSSTUG00000004592"; transcript_id "mikado.14G2241.2"; ID "mikado.14G2241.2.CDS2";
14	Mikado_loci	five_prime_utr	80526864	80527232	.	-	.	gene_id "ENSSTUG00000004592"; transcript_id "mikado.14G2241.2"; ID "mikado.14G2241.2.five_prime_UTR1";
14	Mikado_loci	five_prime_utr	80527883	80528066	.	-	.	gene_id "ENSSTUG00000004592"; transcript_id "mikado.14G2241.2"; ID "mikado.14G2241.2.five_prime_UTR2";
14	Mikado_loci	three_prime_utr	80522601	80523544	.	-	.	gene_id "ENSSTUG00000004592"; transcript_id "mikado.14G2241.2"; ID "mikado.14G2241.2.three_prime_UTR1";
14	Mikado_loci	transcript	80658052	80670243	15	-	.	gene_id "ENSSTUG00000004770"; transcript_id "mikado.14G2244.4"; ID "mikado.14G2244.4";
14	Mikado_loci	exon	80658052	80660209	.	-	.	gene_id "ENSSTUG00000004770"; transcript_id "mikado.14G2244.4"; ID "mikado.14G2244.4.exon1";
14	Mikado_loci	exon	80660404	80660485	.	-	.	gene_id "ENSSTUG00000004770"; transcript_id "mikado.14G2244.4"; ID "mikado.14G2244.4.exon2";
14	Mikado_loci	exon	80660813	80660859	.	-	.	gene_id "ENSSTUG00000004770"; transcript_id "mikado.14G2244.4"; ID "mikado.14G2244.4.exon3";
14	Mikado_loci	exon	80660998	80661139	.	-	.	gene_id "ENSSTUG00000004770"; transcript_id "mikado.14G2244.4"; ID "mikado.14G2244.4.exon4";
14	Mikado_loci	exon	80665361	80665432	.	-	.	gene_id "ENSSTUG00000004770"; transcript_id "mikado.14G2244.4"; ID "mikado.14G2244.4.exon5";
14	Mikado_loci	exon	80665616	80665737	.	-	.	gene_id "ENSSTUG00000004770"; transcript_id "mikado.14G2244.4"; ID "mikado.14G2244.4.exon6";
14	Mikado_loci	exon	80666209	80666321	.	-	.	gene_id "ENSSTUG00000004770"; transcript_id "mikado.14G2244.4"; ID "mikado.14G2244.4.exon7";
14	Mikado_loci	exon	80666837	80666932	.	-	.	gene_id "ENSSTUG00000004770"; transcript_id "mikado.14G2244.4"; ID "mikado.14G2244.4.exon8";
14	Mikado_loci	exon	80667037	80667223	.	-	.	gene_id "ENSSTUG00000004770"; transcript_id "mikado.14G2244.4"; ID "mikado.14G2244.4.exon9";
14	Mikado_loci	exon	80667349	80667419	.	-	.	gene_id "ENSSTUG00000004770"; transcript_id "mikado.14G2244.4"; ID "mikado.14G2244.4.exon10";
14	Mikado_loci	exon	80668883	80669147	.	-	.	gene_id "ENSSTUG00000004770"; transcript_id "mikado.14G2244.4"; ID "mikado.14G2244.4.exon11";
14	Mikado_loci	exon	80669924	80670243	.	-	.	gene_id "ENSSTUG00000004770"; transcript_id "mikado.14G2244.4"; ID "mikado.14G2244.4.exon12";
14	Mikado_loci	CDS	80660145	80660209	.	-	2	gene_id "ENSSTUG00000004770"; transcript_id "mikado.14G2244.4"; ID "mikado.14G2244.4.CDS1";
14	Mikado_loci	CDS	80660404	80660485	.	-	0	gene_id "ENSSTUG00000004770"; transcript_id "mikado.14G2244.4"; ID "mikado.14G2244.4.CDS2";
14	Mikado_loci	CDS	80660813	80660859	.	-	2	gene_id "ENSSTUG00000004770"; transcript_id "mikado.14G2244.4"; ID "mikado.14G2244.4.CDS3";
14	Mikado_loci	CDS	80660998	80661139	.	-	0	gene_id "ENSSTUG00000004770"; transcript_id "mikado.14G2244.4"; ID "mikado.14G2244.4.CDS4";
14	Mikado_loci	CDS	80665361	80665432	.	-	0	gene_id "ENSSTUG00000004770"; transcript_id "mikado.14G2244.4"; ID "mikado.14G2244.4.CDS5";
14	Mikado_loci	CDS	80665616	80665737	.	-	2	gene_id "ENSSTUG00000004770"; transcript_id "mikado.14G2244.4"; ID "mikado.14G2244.4.CDS6";
14	Mikado_loci	CDS	80666209	80666321	.	-	1	gene_id "ENSSTUG00000004770"; transcript_id "mikado.14G2244.4"; ID "mikado.14G2244.4.CDS7";
14	Mikado_loci	CDS	80666837	80666932	.	-	1	gene_id "ENSSTUG00000004770"; transcript_id "mikado.14G2244.4"; ID "mikado.14G2244.4.CDS8";
14	Mikado_loci	CDS	80667037	80667223	.	-	2	gene_id "ENSSTUG00000004770"; transcript_id "mikado.14G2244.4"; ID "mikado.14G2244.4.CDS9";
14	Mikado_loci	CDS	80667349	80667419	.	-	1	gene_id "ENSSTUG00000004770"; transcript_id "mikado.14G2244.4"; ID "mikado.14G2244.4.CDS10";
14	Mikado_loci	CDS	80668883	80669142	.	-	0	gene_id "ENSSTUG00000004770"; transcript_id "mikado.14G2244.4"; ID "mikado.14G2244.4.CDS11";
14	Mikado_loci	five_prime_utr	80669143	80669147	.	-	.	gene_id "ENSSTUG00000004770"; transcript_id "mikado.14G2244.4"; ID "mikado.14G2244.4.five_prime_UTR1";
14	Mikado_loci	five_prime_utr	80669924	80670243	.	-	.	gene_id "ENSSTUG00000004770"; transcript_id "mikado.14G2244.4"; ID "mikado.14G2244.4.five_prime_UTR2";
14	Mikado_loci	three_prime_utr	80658052	80660144	.	-	.	gene_id "ENSSTUG00000004770"; transcript_id "mikado.14G2244.4"; ID "mikado.14G2244.4.three_prime_UTR1";
14	Mikado_loci	transcript	80971086	80976935	17	-	.	gene_id "ENSSTUG00000005082"; transcript_id "mikado.14G2256.1"; ID "mikado.14G2256.1";
14	Mikado_loci	exon	80971086	80971482	.	-	.	gene_id "ENSSTUG00000005082"; transcript_id "mikado.14G2256.1"; ID "mikado.14G2256.1.exon1";
14	Mikado_loci	exon	80971643	80971896	.	-	.	gene_id "ENSSTUG00000005082"; transcript_id "mikado.14G2256.1"; ID "mikado.14G2256.1.exon2";
14	Mikado_loci	exon	80974901	80975051	.	-	.	gene_id "ENSSTUG00000005082"; transcript_id "mikado.14G2256.1"; ID "mikado.14G2256.1.exon3";
14	Mikado_loci	exon	80975617	80975676	.	-	.	gene_id "ENSSTUG00000005082"; transcript_id "mikado.14G2256.1"; ID "mikado.14G2256.1.exon4";
14	Mikado_loci	exon	80976517	80976935	.	-	.	gene_id "ENSSTUG00000005082"; transcript_id "mikado.14G2256.1"; ID "mikado.14G2256.1.exon5";
14	Mikado_loci	CDS	80971791	80971896	.	-	1	gene_id "ENSSTUG00000005082"; transcript_id "mikado.14G2256.1"; ID "mikado.14G2256.1.CDS1";
14	Mikado_loci	CDS	80974901	80975051	.	-	2	gene_id "ENSSTUG00000005082"; transcript_id "mikado.14G2256.1"; ID "mikado.14G2256.1.CDS2";
14	Mikado_loci	CDS	80975617	80975662	.	-	0	gene_id "ENSSTUG00000005082"; transcript_id "mikado.14G2256.1"; ID "mikado.14G2256.1.CDS3";
14	Mikado_loci	five_prime_utr	80975663	80975676	.	-	.	gene_id "ENSSTUG00000005082"; transcript_id "mikado.14G2256.1"; ID "mikado.14G2256.1.five_prime_UTR1";
14	Mikado_loci	five_prime_utr	80976517	80976935	.	-	.	gene_id "ENSSTUG00000005082"; transcript_id "mikado.14G2256.1"; ID "mikado.14G2256.1.five_prime_UTR2";
14	Mikado_loci	three_prime_utr	80971086	80971482	.	-	.	gene_id "ENSSTUG00000005082"; transcript_id "mikado.14G2256.1"; ID "mikado.14G2256.1.three_prime_UTR1";
14	Mikado_loci	three_prime_utr	80971643	80971790	.	-	.	gene_id "ENSSTUG00000005082"; transcript_id "mikado.14G2256.1"; ID "mikado.14G2256.1.three_prime_UTR2";
14	Mikado_loci	transcript	81792276	81794079	18	+	.	gene_id "ENSSTUG00000007060"; transcript_id "mikado.14G2279.2"; ID "mikado.14G2279.2";
14	Mikado_loci	exon	81792276	81792666	.	+	.	gene_id "ENSSTUG00000007060"; transcript_id "mikado.14G2279.2"; ID "mikado.14G2279.2.exon1";
14	Mikado_loci	exon	81793303	81793620	.	+	.	gene_id "ENSSTUG00000007060"; transcript_id "mikado.14G2279.2"; ID "mikado.14G2279.2.exon2";
14	Mikado_loci	exon	81793733	81794079	.	+	.	gene_id "ENSSTUG00000007060"; transcript_id "mikado.14G2279.2"; ID "mikado.14G2279.2.exon3";
14	Mikado_loci	CDS	81792627	81792666	.	+	0	gene_id "ENSSTUG00000007060"; transcript_id "mikado.14G2279.2"; ID "mikado.14G2279.2.CDS1";
14	Mikado_loci	CDS	81793303	81793620	.	+	2	gene_id "ENSSTUG00000007060"; transcript_id "mikado.14G2279.2"; ID "mikado.14G2279.2.CDS2";
14	Mikado_loci	CDS	81793733	81794079	.	+	2	gene_id "ENSSTUG00000007060"; transcript_id "mikado.14G2279.2"; ID "mikado.14G2279.2.CDS3";
14	Mikado_loci	five_prime_utr	81792276	81792626	.	+	.	gene_id "ENSSTUG00000007060"; transcript_id "mikado.14G2279.2"; ID "mikado.14G2279.2.five_prime_UTR1";
14	Mikado_loci	transcript	81792276	81794079	16	+	.	gene_id "ENSSTUG00000007060"; transcript_id "mikado.14G2279.3"; ID "mikado.14G2279.3";
14	Mikado_loci	exon	81792276	81792666	.	+	.	gene_id "ENSSTUG00000007060"; transcript_id "mikado.14G2279.3"; ID "mikado.14G2279.3.exon1";
14	Mikado_loci	exon	81793303	81793598	.	+	.	gene_id "ENSSTUG00000007060"; transcript_id "mikado.14G2279.3"; ID "mikado.14G2279.3.exon2";
14	Mikado_loci	exon	81793733	81794079	.	+	.	gene_id "ENSSTUG00000007060"; transcript_id "mikado.14G2279.3"; ID "mikado.14G2279.3.exon3";
14	Mikado_loci	CDS	81792627	81792666	.	+	0	gene_id "ENSSTUG00000007060"; transcript_id "mikado.14G2279.3"; ID "mikado.14G2279.3.CDS1";
14	Mikado_loci	CDS	81793303	81793598	.	+	2	gene_id "ENSSTUG00000007060"; transcript_id "mikado.14G2279.3"; ID "mikado.14G2279.3.CDS2";
14	Mikado_loci	CDS	81793733	81794011	.	+	0	gene_id "ENSSTUG00000007060"; transcript_id "mikado.14G2279.3"; ID "mikado.14G2279.3.CDS3";
14	Mikado_loci	five_prime_utr	81792276	81792626	.	+	.	gene_id "ENSSTUG00000007060"; transcript_id "mikado.14G2279.3"; ID "mikado.14G2279.3.five_prime_UTR1";
14	Mikado_loci	three_prime_utr	81794012	81794079	.	+	.	gene_id "ENSSTUG00000007060"; transcript_id "mikado.14G2279.3"; ID "mikado.14G2279.3.three_prime_UTR1";
14	Mikado_loci	transcript	81367137	81386635	20	-	.	gene_id "ENSSTUG00000005877"; transcript_id "mikado.14G2290.2"; ID "mikado.14G2290.2";
14	Mikado_loci	exon	81367137	81369106	.	-	.	gene_id "ENSSTUG00000005877"; transcript_id "mikado.14G2290.2"; ID "mikado.14G2290.2.exon1";
14	Mikado_loci	exon	81369574	81369746	.	-	.	gene_id "ENSSTUG00000005877"; transcript_id "mikado.14G2290.2"; ID "mikado.14G2290.2.exon2";
14	Mikado_loci	exon	81370005	81370214	.	-	.	gene_id "ENSSTUG00000005877"; transcript_id "mikado.14G2290.2"; ID "mikado.14G2290.2.exon3";
14	Mikado_loci	exon	81370402	81370496	.	-	.	gene_id "ENSSTUG00000005877"; transcript_id "mikado.14G2290.2"; ID "mikado.14G2290.2.exon4";
14	Mikado_loci	exon	81374473	81374588	.	-	.	gene_id "ENSSTUG00000005877"; transcript_id "mikado.14G2290.2"; ID "mikado.14G2290.2.exon5";
14	Mikado_loci	exon	81374701	81375006	.	-	.	gene_id "ENSSTUG00000005877"; transcript_id "mikado.14G2290.2"; ID "mikado.14G2290.2.exon6";
14	Mikado_loci	exon	81380321	81380445	.	-	.	gene_id "ENSSTUG00000005877"; transcript_id "mikado.14G2290.2"; ID "mikado.14G2290.2.exon7";
14	Mikado_loci	exon	81381512	81381614	.	-	.	gene_id "ENSSTUG00000005877"; transcript_id "mikado.14G2290.2"; ID "mikado.14G2290.2.exon8";
14	Mikado_loci	exon	81382070	81382186	.	-	.	gene_id "ENSSTUG00000005877"; transcript_id "mikado.14G2290.2"; ID "mikado.14G2290.2.exon9";
14	Mikado_loci	exon	81382424	81382522	.	-	.	gene_id "ENSSTUG00000005877"; transcript_id "mikado.14G2290.2"; ID "mikado.14G2290.2.exon10";
14	Mikado_loci	exon	81383272	81383443	.	-	.	gene_id "ENSSTUG00000005877"; transcript_id "mikado.14G2290.2"; ID "mikado.14G2290.2.exon11";
14	Mikado_loci	exon	81383693	81383750	.	-	.	gene_id "ENSSTUG00000005877"; transcript_id "mikado.14G2290.2"; ID "mikado.14G2290.2.exon12";
14	Mikado_loci	exon	81384261	81384332	.	-	.	gene_id "ENSSTUG00000005877"; transcript_id "mikado.14G2290.2"; ID "mikado.14G2290.2.exon13";
14	Mikado_loci	exon	81384422	81384480	.	-	.	gene_id "ENSSTUG00000005877"; transcript_id "mikado.14G2290.2"; ID "mikado.14G2290.2.exon14";
14	Mikado_loci	exon	81384620	81384656	.	-	.	gene_id "ENSSTUG00000005877"; transcript_id "mikado.14G2290.2"; ID "mikado.14G2290.2.exon15";
14	Mikado_loci	exon	81384754	81384813	.	-	.	gene_id "ENSSTUG00000005877"; transcript_id "mikado.14G2290.2"; ID "mikado.14G2290.2.exon16";
14	Mikado_loci	exon	81384964	81385066	.	-	.	gene_id "ENSSTUG00000005877"; transcript_id "mikado.14G2290.2"; ID "mikado.14G2290.2.exon17";
14	Mikado_loci	exon	81386275	81386635	.	-	.	gene_id "ENSSTUG00000005877"; transcript_id "mikado.14G2290.2"; ID "mikado.14G2290.2.exon18";
14	Mikado_loci	CDS	81369098	81369106	.	-	0	gene_id "ENSSTUG00000005877"; transcript_id "mikado.14G2290.2"; ID "mikado.14G2290.2.CDS1";
14	Mikado_loci	CDS	81369574	81369746	.	-	2	gene_id "ENSSTUG00000005877"; transcript_id "mikado.14G2290.2"; ID "mikado.14G2290.2.CDS2";
14	Mikado_loci	CDS	81370005	81370214	.	-	2	gene_id "ENSSTUG00000005877"; transcript_id "mikado.14G2290.2"; ID "mikado.14G2290.2.CDS3";
14	Mikado_loci	CDS	81370402	81370496	.	-	1	gene_id "ENSSTUG00000005877"; transcript_id "mikado.14G2290.2"; ID "mikado.14G2290.2.CDS4";
14	Mikado_loci	CDS	81374473	81374588	.	-	0	gene_id "ENSSTUG00000005877"; transcript_id "mikado.14G2290.2"; ID "mikado.14G2290.2.CDS5";
14	Mikado_loci	CDS	81374701	81375006	.	-	0	gene_id "ENSSTUG00000005877"; transcript_id "mikado.14G2290.2"; ID "mikado.14G2290.2.CDS6";
14	Mikado_loci	CDS	81380321	81380445	.	-	2	gene_id "ENSSTUG00000005877"; transcript_id "mikado.14G2290.2"; ID "mikado.14G2290.2.CDS7";
14	Mikado_loci	CDS	81381512	81381614	.	-	0	gene_id "ENSSTUG00000005877"; transcript_id "mikado.14G2290.2"; ID "mikado.14G2290.2.CDS8";
14	Mikado_loci	CDS	81382070	81382186	.	-	0	gene_id "ENSSTUG00000005877"; transcript_id "mikado.14G2290.2"; ID "mikado.14G2290.2.CDS9";
14	Mikado_loci	CDS	81382424	81382522	.	-	0	gene_id "ENSSTUG00000005877"; transcript_id "mikado.14G2290.2"; ID "mikado.14G2290.2.CDS10";
14	Mikado_loci	CDS	81383272	81383443	.	-	1	gene_id "ENSSTUG00000005877"; transcript_id "mikado.14G2290.2"; ID "mikado.14G2290.2.CDS11";
14	Mikado_loci	CDS	81383693	81383750	.	-	2	gene_id "ENSSTUG00000005877"; transcript_id "mikado.14G2290.2"; ID "mikado.14G2290.2.CDS12";
14	Mikado_loci	CDS	81384261	81384332	.	-	2	gene_id "ENSSTUG00000005877"; transcript_id "mikado.14G2290.2"; ID "mikado.14G2290.2.CDS13";
14	Mikado_loci	CDS	81384422	81384480	.	-	1	gene_id "ENSSTUG00000005877"; transcript_id "mikado.14G2290.2"; ID "mikado.14G2290.2.CDS14";
14	Mikado_loci	CDS	81384620	81384656	.	-	2	gene_id "ENSSTUG00000005877"; transcript_id "mikado.14G2290.2"; ID "mikado.14G2290.2.CDS15";
14	Mikado_loci	CDS	81384754	81384813	.	-	2	gene_id "ENSSTUG00000005877"; transcript_id "mikado.14G2290.2"; ID "mikado.14G2290.2.CDS16";
14	Mikado_loci	CDS	81384964	81385066	.	-	0	gene_id "ENSSTUG00000005877"; transcript_id "mikado.14G2290.2"; ID "mikado.14G2290.2.CDS17";
14	Mikado_loci	CDS	81386275	81386361	.	-	0	gene_id "ENSSTUG00000005877"; transcript_id "mikado.14G2290.2"; ID "mikado.14G2290.2.CDS18";
14	Mikado_loci	five_prime_utr	81386362	81386635	.	-	.	gene_id "ENSSTUG00000005877"; transcript_id "mikado.14G2290.2"; ID "mikado.14G2290.2.five_prime_UTR1";
14	Mikado_loci	three_prime_utr	81367137	81369097	.	-	.	gene_id "ENSSTUG00000005877"; transcript_id "mikado.14G2290.2"; ID "mikado.14G2290.2.three_prime_UTR1";
14	Mikado_loci	transcript	81367137	81420485	21	-	.	gene_id "ENSSTUG00000005877"; transcript_id "mikado.14G2290.6"; ID "mikado.14G2290.6";
14	Mikado_loci	exon	81367137	81369106	.	-	.	gene_id "ENSSTUG00000005877"; transcript_id "mikado.14G2290.6"; ID "mikado.14G2290.6.exon1";
14	Mikado_loci	exon	81369574	81369746	.	-	.	gene_id "ENSSTUG00000005877"; transcript_id "mikado.14G2290.6"; ID "mikado.14G2290.6.exon2";
14	Mikado_loci	exon	81370005	81370214	.	-	.	gene_id "ENSSTUG00000005877"; transcript_id "mikado.14G2290.6"; ID "mikado.14G2290.6.exon3";
14	Mikado_loci	exon	81370402	81370496	.	-	.	gene_id "ENSSTUG00000005877"; transcript_id "mikado.14G2290.6"; ID "mikado.14G2290.6.exon4";
14	Mikado_loci	exon	81374473	81374588	.	-	.	gene_id "ENSSTUG00000005877"; transcript_id "mikado.14G2290.6"; ID "mikado.14G2290.6.exon5";
14	Mikado_loci	exon	81374701	81375006	.	-	.	gene_id "ENSSTUG00000005877"; transcript_id "mikado.14G2290.6"; ID "mikado.14G2290.6.exon6";
14	Mikado_loci	exon	81380321	81380688	.	-	.	gene_id "ENSSTUG00000005877"; transcript_id "mikado.14G2290.6"; ID "mikado.14G2290.6.exon7";
14	Mikado_loci	exon	81381512	81381614	.	-	.	gene_id "ENSSTUG00000005877"; transcript_id "mikado.14G2290.6"; ID "mikado.14G2290.6.exon8";
14	Mikado_loci	exon	81382070	81382186	.	-	.	gene_id "ENSSTUG00000005877"; transcript_id "mikado.14G2290.6"; ID "mikado.14G2290.6.exon9";
14	Mikado_loci	exon	81382424	81382522	.	-	.	gene_id "ENSSTUG00000005877"; transcript_id "mikado.14G2290.6"; ID "mikado.14G2290.6.exon10";
14	Mikado_loci	exon	81383272	81383443	.	-	.	gene_id "ENSSTUG00000005877"; transcript_id "mikado.14G2290.6"; ID "mikado.14G2290.6.exon11";
14	Mikado_loci	exon	81383693	81383750	.	-	.	gene_id "ENSSTUG00000005877"; transcript_id "mikado.14G2290.6"; ID "mikado.14G2290.6.exon12";
14	Mikado_loci	exon	81384249	81384332	.	-	.	gene_id "ENSSTUG00000005877"; transcript_id "mikado.14G2290.6"; ID "mikado.14G2290.6.exon13";
14	Mikado_loci	exon	81384422	81384480	.	-	.	gene_id "ENSSTUG00000005877"; transcript_id "mikado.14G2290.6"; ID "mikado.14G2290.6.exon14";
14	Mikado_loci	exon	81384620	81384656	.	-	.	gene_id "ENSSTUG00000005877"; transcript_id "mikado.14G2290.6"; ID "mikado.14G2290.6.exon15";
14	Mikado_loci	exon	81384754	81384813	.	-	.	gene_id "ENSSTUG00000005877"; transcript_id "mikado.14G2290.6"; ID "mikado.14G2290.6.exon16";
14	Mikado_loci	exon	81418874	81418979	.	-	.	gene_id "ENSSTUG00000005877"; transcript_id "mikado.14G2290.6"; ID "mikado.14G2290.6.exon17";
14	Mikado_loci	exon	81420178	81420485	.	-	.	gene_id "ENSSTUG00000005877"; transcript_id "mikado.14G2290.6"; ID "mikado.14G2290.6.exon18";
14	Mikado_loci	CDS	81369098	81369106	.	-	0	gene_id "ENSSTUG00000005877"; transcript_id "mikado.14G2290.6"; ID "mikado.14G2290.6.CDS1";
14	Mikado_loci	CDS	81369574	81369746	.	-	2	gene_id "ENSSTUG00000005877"; transcript_id "mikado.14G2290.6"; ID "mikado.14G2290.6.CDS2";
14	Mikado_loci	CDS	81370005	81370214	.	-	2	gene_id "ENSSTUG00000005877"; transcript_id "mikado.14G2290.6"; ID "mikado.14G2290.6.CDS3";
14	Mikado_loci	CDS	81370402	81370496	.	-	1	gene_id "ENSSTUG00000005877"; transcript_id "mikado.14G2290.6"; ID "mikado.14G2290.6.CDS4";
14	Mikado_loci	CDS	81374473	81374588	.	-	0	gene_id "ENSSTUG00000005877"; transcript_id "mikado.14G2290.6"; ID "mikado.14G2290.6.CDS5";
14	Mikado_loci	CDS	81374701	81375006	.	-	0	gene_id "ENSSTUG00000005877"; transcript_id "mikado.14G2290.6"; ID "mikado.14G2290.6.CDS6";
14	Mikado_loci	CDS	81380321	81380688	.	-	2	gene_id "ENSSTUG00000005877"; transcript_id "mikado.14G2290.6"; ID "mikado.14G2290.6.CDS7";
14	Mikado_loci	CDS	81381512	81381614	.	-	0	gene_id "ENSSTUG00000005877"; transcript_id "mikado.14G2290.6"; ID "mikado.14G2290.6.CDS8";
14	Mikado_loci	CDS	81382070	81382186	.	-	0	gene_id "ENSSTUG00000005877"; transcript_id "mikado.14G2290.6"; ID "mikado.14G2290.6.CDS9";
14	Mikado_loci	CDS	81382424	81382522	.	-	0	gene_id "ENSSTUG00000005877"; transcript_id "mikado.14G2290.6"; ID "mikado.14G2290.6.CDS10";
14	Mikado_loci	CDS	81383272	81383443	.	-	1	gene_id "ENSSTUG00000005877"; transcript_id "mikado.14G2290.6"; ID "mikado.14G2290.6.CDS11";
14	Mikado_loci	CDS	81383693	81383750	.	-	2	gene_id "ENSSTUG00000005877"; transcript_id "mikado.14G2290.6"; ID "mikado.14G2290.6.CDS12";
14	Mikado_loci	CDS	81384249	81384332	.	-	2	gene_id "ENSSTUG00000005877"; transcript_id "mikado.14G2290.6"; ID "mikado.14G2290.6.CDS13";
14	Mikado_loci	CDS	81384422	81384480	.	-	1	gene_id "ENSSTUG00000005877"; transcript_id "mikado.14G2290.6"; ID "mikado.14G2290.6.CDS14";
14	Mikado_loci	CDS	81384620	81384656	.	-	2	gene_id "ENSSTUG00000005877"; transcript_id "mikado.14G2290.6"; ID "mikado.14G2290.6.CDS15";
14	Mikado_loci	CDS	81384754	81384813	.	-	2	gene_id "ENSSTUG00000005877"; transcript_id "mikado.14G2290.6"; ID "mikado.14G2290.6.CDS16";
14	Mikado_loci	CDS	81418874	81418979	.	-	0	gene_id "ENSSTUG00000005877"; transcript_id "mikado.14G2290.6"; ID "mikado.14G2290.6.CDS17";
14	Mikado_loci	CDS	81420178	81420264	.	-	0	gene_id "ENSSTUG00000005877"; transcript_id "mikado.14G2290.6"; ID "mikado.14G2290.6.CDS18";
14	Mikado_loci	five_prime_utr	81420265	81420485	.	-	.	gene_id "ENSSTUG00000005877"; transcript_id "mikado.14G2290.6"; ID "mikado.14G2290.6.five_prime_UTR1";
14	Mikado_loci	three_prime_utr	81367137	81369097	.	-	.	gene_id "ENSSTUG00000005877"; transcript_id "mikado.14G2290.6"; ID "mikado.14G2290.6.three_prime_UTR1";
14	Mikado_loci	transcript	81367137	81420485	20	-	.	gene_id "ENSSTUG00000005877"; transcript_id "mikado.14G2290.7"; ID "mikado.14G2290.7";
14	Mikado_loci	exon	81367137	81369106	.	-	.	gene_id "ENSSTUG00000005877"; transcript_id "mikado.14G2290.7"; ID "mikado.14G2290.7.exon1";
14	Mikado_loci	exon	81369574	81369746	.	-	.	gene_id "ENSSTUG00000005877"; transcript_id "mikado.14G2290.7"; ID "mikado.14G2290.7.exon2";
14	Mikado_loci	exon	81370005	81370214	.	-	.	gene_id "ENSSTUG00000005877"; transcript_id "mikado.14G2290.7"; ID "mikado.14G2290.7.exon3";
14	Mikado_loci	exon	81370402	81370496	.	-	.	gene_id "ENSSTUG00000005877"; transcript_id "mikado.14G2290.7"; ID "mikado.14G2290.7.exon4";
14	Mikado_loci	exon	81374473	81374588	.	-	.	gene_id "ENSSTUG00000005877"; transcript_id "mikado.14G2290.7"; ID "mikado.14G2290.7.exon5";
14	Mikado_loci	exon	81374701	81375006	.	-	.	gene_id "ENSSTUG00000005877"; transcript_id "mikado.14G2290.7"; ID "mikado.14G2290.7.exon6";
14	Mikado_loci	exon	81380321	81380445	.	-	.	gene_id "ENSSTUG00000005877"; transcript_id "mikado.14G2290.7"; ID "mikado.14G2290.7.exon7";
14	Mikado_loci	exon	81381512	81381614	.	-	.	gene_id "ENSSTUG00000005877"; transcript_id "mikado.14G2290.7"; ID "mikado.14G2290.7.exon8";
14	Mikado_loci	exon	81382070	81382186	.	-	.	gene_id "ENSSTUG00000005877"; transcript_id "mikado.14G2290.7"; ID "mikado.14G2290.7.exon9";
14	Mikado_loci	exon	81382424	81382522	.	-	.	gene_id "ENSSTUG00000005877"; transcript_id "mikado.14G2290.7"; ID "mikado.14G2290.7.exon10";
14	Mikado_loci	exon	81383272	81383443	.	-	.	gene_id "ENSSTUG00000005877"; transcript_id "mikado.14G2290.7"; ID "mikado.14G2290.7.exon11";
14	Mikado_loci	exon	81383693	81383750	.	-	.	gene_id "ENSSTUG00000005877"; transcript_id "mikado.14G2290.7"; ID "mikado.14G2290.7.exon12";
14	Mikado_loci	exon	81384249	81384332	.	-	.	gene_id "ENSSTUG00000005877"; transcript_id "mikado.14G2290.7"; ID "mikado.14G2290.7.exon13";
14	Mikado_loci	exon	81384422	81384480	.	-	.	gene_id "ENSSTUG00000005877"; transcript_id "mikado.14G2290.7"; ID "mikado.14G2290.7.exon14";
14	Mikado_loci	exon	81384620	81384656	.	-	.	gene_id "ENSSTUG00000005877"; transcript_id "mikado.14G2290.7"; ID "mikado.14G2290.7.exon15";
14	Mikado_loci	exon	81384754	81384813	.	-	.	gene_id "ENSSTUG00000005877"; transcript_id "mikado.14G2290.7"; ID "mikado.14G2290.7.exon16";
14	Mikado_loci	exon	81418874	81418979	.	-	.	gene_id "ENSSTUG00000005877"; transcript_id "mikado.14G2290.7"; ID "mikado.14G2290.7.exon17";
14	Mikado_loci	exon	81420178	81420485	.	-	.	gene_id "ENSSTUG00000005877"; transcript_id "mikado.14G2290.7"; ID "mikado.14G2290.7.exon18";
14	Mikado_loci	CDS	81369098	81369106	.	-	0	gene_id "ENSSTUG00000005877"; transcript_id "mikado.14G2290.7"; ID "mikado.14G2290.7.CDS1";
14	Mikado_loci	CDS	81369574	81369746	.	-	2	gene_id "ENSSTUG00000005877"; transcript_id "mikado.14G2290.7"; ID "mikado.14G2290.7.CDS2";
14	Mikado_loci	CDS	81370005	81370214	.	-	2	gene_id "ENSSTUG00000005877"; transcript_id "mikado.14G2290.7"; ID "mikado.14G2290.7.CDS3";
14	Mikado_loci	CDS	81370402	81370496	.	-	1	gene_id "ENSSTUG00000005877"; transcript_id "mikado.14G2290.7"; ID "mikado.14G2290.7.CDS4";
14	Mikado_loci	CDS	81374473	81374588	.	-	0	gene_id "ENSSTUG00000005877"; transcript_id "mikado.14G2290.7"; ID "mikado.14G2290.7.CDS5";
14	Mikado_loci	CDS	81374701	81375006	.	-	0	gene_id "ENSSTUG00000005877"; transcript_id "mikado.14G2290.7"; ID "mikado.14G2290.7.CDS6";
14	Mikado_loci	CDS	81380321	81380445	.	-	2	gene_id "ENSSTUG00000005877"; transcript_id "mikado.14G2290.7"; ID "mikado.14G2290.7.CDS7";
14	Mikado_loci	CDS	81381512	81381614	.	-	0	gene_id "ENSSTUG00000005877"; transcript_id "mikado.14G2290.7"; ID "mikado.14G2290.7.CDS8";
14	Mikado_loci	CDS	81382070	81382186	.	-	0	gene_id "ENSSTUG00000005877"; transcript_id "mikado.14G2290.7"; ID "mikado.14G2290.7.CDS9";
14	Mikado_loci	CDS	81382424	81382522	.	-	0	gene_id "ENSSTUG00000005877"; transcript_id "mikado.14G2290.7"; ID "mikado.14G2290.7.CDS10";
14	Mikado_loci	CDS	81383272	81383443	.	-	1	gene_id "ENSSTUG00000005877"; transcript_id "mikado.14G2290.7"; ID "mikado.14G2290.7.CDS11";
14	Mikado_loci	CDS	81383693	81383750	.	-	2	gene_id "ENSSTUG00000005877"; transcript_id "mikado.14G2290.7"; ID "mikado.14G2290.7.CDS12";
14	Mikado_loci	CDS	81384249	81384332	.	-	2	gene_id "ENSSTUG00000005877"; transcript_id "mikado.14G2290.7"; ID "mikado.14G2290.7.CDS13";
14	Mikado_loci	CDS	81384422	81384480	.	-	1	gene_id "ENSSTUG00000005877"; transcript_id "mikado.14G2290.7"; ID "mikado.14G2290.7.CDS14";
14	Mikado_loci	CDS	81384620	81384656	.	-	2	gene_id "ENSSTUG00000005877"; transcript_id "mikado.14G2290.7"; ID "mikado.14G2290.7.CDS15";
14	Mikado_loci	CDS	81384754	81384813	.	-	2	gene_id "ENSSTUG00000005877"; transcript_id "mikado.14G2290.7"; ID "mikado.14G2290.7.CDS16";
14	Mikado_loci	CDS	81418874	81418979	.	-	0	gene_id "ENSSTUG00000005877"; transcript_id "mikado.14G2290.7"; ID "mikado.14G2290.7.CDS17";
14	Mikado_loci	CDS	81420178	81420264	.	-	0	gene_id "ENSSTUG00000005877"; transcript_id "mikado.14G2290.7"; ID "mikado.14G2290.7.CDS18";
14	Mikado_loci	five_prime_utr	81420265	81420485	.	-	.	gene_id "ENSSTUG00000005877"; transcript_id "mikado.14G2290.7"; ID "mikado.14G2290.7.five_prime_UTR1";
14	Mikado_loci	three_prime_utr	81367137	81369097	.	-	.	gene_id "ENSSTUG00000005877"; transcript_id "mikado.14G2290.7"; ID "mikado.14G2290.7.three_prime_UTR1";
14	Mikado_loci	transcript	81367137	81420485	19	-	.	gene_id "ENSSTUG00000005877"; transcript_id "mikado.14G2290.8"; ID "mikado.14G2290.8";
14	Mikado_loci	exon	81367137	81369106	.	-	.	gene_id "ENSSTUG00000005877"; transcript_id "mikado.14G2290.8"; ID "mikado.14G2290.8.exon1";
14	Mikado_loci	exon	81369574	81369746	.	-	.	gene_id "ENSSTUG00000005877"; transcript_id "mikado.14G2290.8"; ID "mikado.14G2290.8.exon2";
14	Mikado_loci	exon	81370005	81370214	.	-	.	gene_id "ENSSTUG00000005877"; transcript_id "mikado.14G2290.8"; ID "mikado.14G2290.8.exon3";
14	Mikado_loci	exon	81370402	81370496	.	-	.	gene_id "ENSSTUG00000005877"; transcript_id "mikado.14G2290.8"; ID "mikado.14G2290.8.exon4";
14	Mikado_loci	exon	81374473	81374588	.	-	.	gene_id "ENSSTUG00000005877"; transcript_id "mikado.14G2290.8"; ID "mikado.14G2290.8.exon5";
14	Mikado_loci	exon	81374701	81375006	.	-	.	gene_id "ENSSTUG00000005877"; transcript_id "mikado.14G2290.8"; ID "mikado.14G2290.8.exon6";
14	Mikado_loci	exon	81380321	81380445	.	-	.	gene_id "ENSSTUG00000005877"; transcript_id "mikado.14G2290.8"; ID "mikado.14G2290.8.exon7";
14	Mikado_loci	exon	81381506	81381614	.	-	.	gene_id "ENSSTUG00000005877"; transcript_id "mikado.14G2290.8"; ID "mikado.14G2290.8.exon8";
14	Mikado_loci	exon	81382070	81382186	.	-	.	gene_id "ENSSTUG00000005877"; transcript_id "mikado.14G2290.8"; ID "mikado.14G2290.8.exon9";
14	Mikado_loci	exon	81382424	81382522	.	-	.	gene_id "ENSSTUG00000005877"; transcript_id "mikado.14G2290.8"; ID "mikado.14G2290.8.exon10";
14	Mikado_loci	exon	81383272	81383443	.	-	.	gene_id "ENSSTUG00000005877"; transcript_id "mikado.14G2290.8"; ID "mikado.14G2290.8.exon11";
14	Mikado_loci	exon	81383693	81383750	.	-	.	gene_id "ENSSTUG00000005877"; transcript_id "mikado.14G2290.8"; ID "mikado.14G2290.8.exon12";
14	Mikado_loci	exon	81384261	81384332	.	-	.	gene_id "ENSSTUG00000005877"; transcript_id "mikado.14G2290.8"; ID "mikado.14G2290.8.exon13";
14	Mikado_loci	exon	81384422	81384480	.	-	.	gene_id "ENSSTUG00000005877"; transcript_id "mikado.14G2290.8"; ID "mikado.14G2290.8.exon14";
14	Mikado_loci	exon	81384620	81384656	.	-	.	gene_id "ENSSTUG00000005877"; transcript_id "mikado.14G2290.8"; ID "mikado.14G2290.8.exon15";
14	Mikado_loci	exon	81384754	81384813	.	-	.	gene_id "ENSSTUG00000005877"; transcript_id "mikado.14G2290.8"; ID "mikado.14G2290.8.exon16";
14	Mikado_loci	exon	81418874	81418979	.	-	.	gene_id "ENSSTUG00000005877"; transcript_id "mikado.14G2290.8"; ID "mikado.14G2290.8.exon17";
14	Mikado_loci	exon	81420178	81420485	.	-	.	gene_id "ENSSTUG00000005877"; transcript_id "mikado.14G2290.8"; ID "mikado.14G2290.8.exon18";
14	Mikado_loci	CDS	81369098	81369106	.	-	0	gene_id "ENSSTUG00000005877"; transcript_id "mikado.14G2290.8"; ID "mikado.14G2290.8.CDS1";
14	Mikado_loci	CDS	81369574	81369746	.	-	2	gene_id "ENSSTUG00000005877"; transcript_id "mikado.14G2290.8"; ID "mikado.14G2290.8.CDS2";
14	Mikado_loci	CDS	81370005	81370214	.	-	2	gene_id "ENSSTUG00000005877"; transcript_id "mikado.14G2290.8"; ID "mikado.14G2290.8.CDS3";
14	Mikado_loci	CDS	81370402	81370496	.	-	1	gene_id "ENSSTUG00000005877"; transcript_id "mikado.14G2290.8"; ID "mikado.14G2290.8.CDS4";
14	Mikado_loci	CDS	81374473	81374588	.	-	0	gene_id "ENSSTUG00000005877"; transcript_id "mikado.14G2290.8"; ID "mikado.14G2290.8.CDS5";
14	Mikado_loci	CDS	81374701	81375006	.	-	0	gene_id "ENSSTUG00000005877"; transcript_id "mikado.14G2290.8"; ID "mikado.14G2290.8.CDS6";
14	Mikado_loci	CDS	81380321	81380445	.	-	2	gene_id "ENSSTUG00000005877"; transcript_id "mikado.14G2290.8"; ID "mikado.14G2290.8.CDS7";
14	Mikado_loci	CDS	81381506	81381614	.	-	0	gene_id "ENSSTUG00000005877"; transcript_id "mikado.14G2290.8"; ID "mikado.14G2290.8.CDS8";
14	Mikado_loci	CDS	81382070	81382186	.	-	0	gene_id "ENSSTUG00000005877"; transcript_id "mikado.14G2290.8"; ID "mikado.14G2290.8.CDS9";
14	Mikado_loci	CDS	81382424	81382522	.	-	0	gene_id "ENSSTUG00000005877"; transcript_id "mikado.14G2290.8"; ID "mikado.14G2290.8.CDS10";
14	Mikado_loci	CDS	81383272	81383443	.	-	1	gene_id "ENSSTUG00000005877"; transcript_id "mikado.14G2290.8"; ID "mikado.14G2290.8.CDS11";
14	Mikado_loci	CDS	81383693	81383750	.	-	2	gene_id "ENSSTUG00000005877"; transcript_id "mikado.14G2290.8"; ID "mikado.14G2290.8.CDS12";
14	Mikado_loci	CDS	81384261	81384332	.	-	2	gene_id "ENSSTUG00000005877"; transcript_id "mikado.14G2290.8"; ID "mikado.14G2290.8.CDS13";
14	Mikado_loci	CDS	81384422	81384480	.	-	1	gene_id "ENSSTUG00000005877"; transcript_id "mikado.14G2290.8"; ID "mikado.14G2290.8.CDS14";
14	Mikado_loci	CDS	81384620	81384656	.	-	2	gene_id "ENSSTUG00000005877"; transcript_id "mikado.14G2290.8"; ID "mikado.14G2290.8.CDS15";
14	Mikado_loci	CDS	81384754	81384813	.	-	2	gene_id "ENSSTUG00000005877"; transcript_id "mikado.14G2290.8"; ID "mikado.14G2290.8.CDS16";
14	Mikado_loci	CDS	81418874	81418979	.	-	0	gene_id "ENSSTUG00000005877"; transcript_id "mikado.14G2290.8"; ID "mikado.14G2290.8.CDS17";
14	Mikado_loci	CDS	81420178	81420264	.	-	0	gene_id "ENSSTUG00000005877"; transcript_id "mikado.14G2290.8"; ID "mikado.14G2290.8.CDS18";
14	Mikado_loci	five_prime_utr	81420265	81420485	.	-	.	gene_id "ENSSTUG00000005877"; transcript_id "mikado.14G2290.8"; ID "mikado.14G2290.8.five_prime_UTR1";
14	Mikado_loci	three_prime_utr	81367137	81369097	.	-	.	gene_id "ENSSTUG00000005877"; transcript_id "mikado.14G2290.8"; ID "mikado.14G2290.8.three_prime_UTR1";
14	Mikado_loci	transcript	81493516	81520944	19	-	.	gene_id "ENSSTUG00000006112"; transcript_id "mikado.14G2296.2"; ID "mikado.14G2296.2";
14	Mikado_loci	exon	81493516	81495193	.	-	.	gene_id "ENSSTUG00000006112"; transcript_id "mikado.14G2296.2"; ID "mikado.14G2296.2.exon1";
14	Mikado_loci	exon	81498200	81498247	.	-	.	gene_id "ENSSTUG00000006112"; transcript_id "mikado.14G2296.2"; ID "mikado.14G2296.2.exon2";
14	Mikado_loci	exon	81498358	81498434	.	-	.	gene_id "ENSSTUG00000006112"; transcript_id "mikado.14G2296.2"; ID "mikado.14G2296.2.exon3";
14	Mikado_loci	exon	81498688	81498814	.	-	.	gene_id "ENSSTUG00000006112"; transcript_id "mikado.14G2296.2"; ID "mikado.14G2296.2.exon4";
14	Mikado_loci	exon	81498975	81499112	.	-	.	gene_id "ENSSTUG00000006112"; transcript_id "mikado.14G2296.2"; ID "mikado.14G2296.2.exon5";
14	Mikado_loci	exon	81499445	81499600	.	-	.	gene_id "ENSSTUG00000006112"; transcript_id "mikado.14G2296.2"; ID "mikado.14G2296.2.exon6";
14	Mikado_loci	exon	81499785	81499875	.	-	.	gene_id "ENSSTUG00000006112"; transcript_id "mikado.14G2296.2"; ID "mikado.14G2296.2.exon7";
14	Mikado_loci	exon	81502058	81502209	.	-	.	gene_id "ENSSTUG00000006112"; transcript_id "mikado.14G2296.2"; ID "mikado.14G2296.2.exon8";
14	Mikado_loci	exon	81502390	81502448	.	-	.	gene_id "ENSSTUG00000006112"; transcript_id "mikado.14G2296.2"; ID "mikado.14G2296.2.exon9";
14	Mikado_loci	exon	81502722	81502795	.	-	.	gene_id "ENSSTUG00000006112"; transcript_id "mikado.14G2296.2"; ID "mikado.14G2296.2.exon10";
14	Mikado_loci	exon	81503541	81503657	.	-	.	gene_id "ENSSTUG00000006112"; transcript_id "mikado.14G2296.2"; ID "mikado.14G2296.2.exon11";
14	Mikado_loci	exon	81507699	81507757	.	-	.	gene_id "ENSSTUG00000006112"; transcript_id "mikado.14G2296.2"; ID "mikado.14G2296.2.exon12";
14	Mikado_loci	exon	81508375	81508488	.	-	.	gene_id "ENSSTUG00000006112"; transcript_id "mikado.14G2296.2"; ID "mikado.14G2296.2.exon13";
14	Mikado_loci	exon	81509516	81509688	.	-	.	gene_id "ENSSTUG00000006112"; transcript_id "mikado.14G2296.2"; ID "mikado.14G2296.2.exon14";
14	Mikado_loci	exon	81509964	81510063	.	-	.	gene_id "ENSSTUG00000006112"; transcript_id "mikado.14G2296.2"; ID "mikado.14G2296.2.exon15";
14	Mikado_loci	exon	81510229	81510356	.	-	.	gene_id "ENSSTUG00000006112"; transcript_id "mikado.14G2296.2"; ID "mikado.14G2296.2.exon16";
14	Mikado_loci	exon	81511143	81511215	.	-	.	gene_id "ENSSTUG00000006112"; transcript_id "mikado.14G2296.2"; ID "mikado.14G2296.2.exon17";
14	Mikado_loci	exon	81511669	81511796	.	-	.	gene_id "ENSSTUG00000006112"; transcript_id "mikado.14G2296.2"; ID "mikado.14G2296.2.exon18";
14	Mikado_loci	exon	81512016	81512114	.	-	.	gene_id "ENSSTUG00000006112"; transcript_id "mikado.14G2296.2"; ID "mikado.14G2296.2.exon19";
14	Mikado_loci	exon	81513812	81513884	.	-	.	gene_id "ENSSTUG00000006112"; transcript_id "mikado.14G2296.2"; ID "mikado.14G2296.2.exon20";
14	Mikado_loci	exon	81517836	81517945	.	-	.	gene_id "ENSSTUG00000006112"; transcript_id "mikado.14G2296.2"; ID "mikado.14G2296.2.exon21";
14	Mikado_loci	exon	81518097	81518415	.	-	.	gene_id "ENSSTUG00000006112"; transcript_id "mikado.14G2296.2"; ID "mikado.14G2296.2.exon22";
14	Mikado_loci	exon	81518698	81518919	.	-	.	gene_id "ENSSTUG00000006112"; transcript_id "mikado.14G2296.2"; ID "mikado.14G2296.2.exon23";
14	Mikado_loci	exon	81519052	81519158	.	-	.	gene_id "ENSSTUG00000006112"; transcript_id "mikado.14G2296.2"; ID "mikado.14G2296.2.exon24";
14	Mikado_loci	exon	81519359	81519482	.	-	.	gene_id "ENSSTUG00000006112"; transcript_id "mikado.14G2296.2"; ID "mikado.14G2296.2.exon25";
14	Mikado_loci	exon	81519608	81519697	.	-	.	gene_id "ENSSTUG00000006112"; transcript_id "mikado.14G2296.2"; ID "mikado.14G2296.2.exon26";
14	Mikado_loci	exon	81520141	81520944	.	-	.	gene_id "ENSSTUG00000006112"; transcript_id "mikado.14G2296.2"; ID "mikado.14G2296.2.exon27";
14	Mikado_loci	CDS	81495161	81495193	.	-	0	gene_id "ENSSTUG00000006112"; transcript_id "mikado.14G2296.2"; ID "mikado.14G2296.2.CDS1";
14	Mikado_loci	CDS	81498200	81498247	.	-	0	gene_id "ENSSTUG00000006112"; transcript_id "mikado.14G2296.2"; ID "mikado.14G2296.2.CDS2";
14	Mikado_loci	CDS	81498358	81498434	.	-	2	gene_id "ENSSTUG00000006112"; transcript_id "mikado.14G2296.2"; ID "mikado.14G2296.2.CDS3";
14	Mikado_loci	CDS	81498688	81498814	.	-	0	gene_id "ENSSTUG00000006112"; transcript_id "mikado.14G2296.2"; ID "mikado.14G2296.2.CDS4";
14	Mikado_loci	CDS	81498975	81499112	.	-	0	gene_id "ENSSTUG00000006112"; transcript_id "mikado.14G2296.2"; ID "mikado.14G2296.2.CDS5";
14	Mikado_loci	CDS	81499445	81499600	.	-	0	gene_id "ENSSTUG00000006112"; transcript_id "mikado.14G2296.2"; ID "mikado.14G2296.2.CDS6";
14	Mikado_loci	CDS	81499785	81499875	.	-	1	gene_id "ENSSTUG00000006112"; transcript_id "mikado.14G2296.2"; ID "mikado.14G2296.2.CDS7";
14	Mikado_loci	CDS	81502058	81502209	.	-	0	gene_id "ENSSTUG00000006112"; transcript_id "mikado.14G2296.2"; ID "mikado.14G2296.2.CDS8";
14	Mikado_loci	CDS	81502390	81502448	.	-	2	gene_id "ENSSTUG00000006112"; transcript_id "mikado.14G2296.2"; ID "mikado.14G2296.2.CDS9";
14	Mikado_loci	CDS	81502722	81502795	.	-	1	gene_id "ENSSTUG00000006112"; transcript_id "mikado.14G2296.2"; ID "mikado.14G2296.2.CDS10";
14	Mikado_loci	CDS	81503541	81503657	.	-	1	gene_id "ENSSTUG00000006112"; transcript_id "mikado.14G2296.2"; ID "mikado.14G2296.2.CDS11";
14	Mikado_loci	CDS	81507699	81507757	.	-	0	gene_id "ENSSTUG00000006112"; transcript_id "mikado.14G2296.2"; ID "mikado.14G2296.2.CDS12";
14	Mikado_loci	CDS	81508375	81508488	.	-	0	gene_id "ENSSTUG00000006112"; transcript_id "mikado.14G2296.2"; ID "mikado.14G2296.2.CDS13";
14	Mikado_loci	CDS	81509516	81509688	.	-	2	gene_id "ENSSTUG00000006112"; transcript_id "mikado.14G2296.2"; ID "mikado.14G2296.2.CDS14";
14	Mikado_loci	CDS	81509964	81510063	.	-	0	gene_id "ENSSTUG00000006112"; transcript_id "mikado.14G2296.2"; ID "mikado.14G2296.2.CDS15";
14	Mikado_loci	CDS	81510229	81510356	.	-	2	gene_id "ENSSTUG00000006112"; transcript_id "mikado.14G2296.2"; ID "mikado.14G2296.2.CDS16";
14	Mikado_loci	CDS	81511143	81511215	.	-	0	gene_id "ENSSTUG00000006112"; transcript_id "mikado.14G2296.2"; ID "mikado.14G2296.2.CDS17";
14	Mikado_loci	CDS	81511669	81511796	.	-	2	gene_id "ENSSTUG00000006112"; transcript_id "mikado.14G2296.2"; ID "mikado.14G2296.2.CDS18";
14	Mikado_loci	CDS	81512016	81512114	.	-	2	gene_id "ENSSTUG00000006112"; transcript_id "mikado.14G2296.2"; ID "mikado.14G2296.2.CDS19";
14	Mikado_loci	CDS	81513812	81513884	.	-	0	gene_id "ENSSTUG00000006112"; transcript_id "mikado.14G2296.2"; ID "mikado.14G2296.2.CDS20";
14	Mikado_loci	CDS	81517836	81517945	.	-	2	gene_id "ENSSTUG00000006112"; transcript_id "mikado.14G2296.2"; ID "mikado.14G2296.2.CDS21";
14	Mikado_loci	CDS	81518097	81518415	.	-	0	gene_id "ENSSTUG00000006112"; transcript_id "mikado.14G2296.2"; ID "mikado.14G2296.2.CDS22";
14	Mikado_loci	CDS	81518698	81518919	.	-	0	gene_id "ENSSTUG00000006112"; transcript_id "mikado.14G2296.2"; ID "mikado.14G2296.2.CDS23";
14	Mikado_loci	CDS	81519052	81519158	.	-	2	gene_id "ENSSTUG00000006112"; transcript_id "mikado.14G2296.2"; ID "mikado.14G2296.2.CDS24";
14	Mikado_loci	CDS	81519359	81519482	.	-	0	gene_id "ENSSTUG00000006112"; transcript_id "mikado.14G2296.2"; ID "mikado.14G2296.2.CDS25";
14	Mikado_loci	CDS	81519608	81519664	.	-	0	gene_id "ENSSTUG00000006112"; transcript_id "mikado.14G2296.2"; ID "mikado.14G2296.2.CDS26";
14	Mikado_loci	five_prime_utr	81519665	81519697	.	-	.	gene_id "ENSSTUG00000006112"; transcript_id "mikado.14G2296.2"; ID "mikado.14G2296.2.five_prime_UTR1";
14	Mikado_loci	five_prime_utr	81520141	81520944	.	-	.	gene_id "ENSSTUG00000006112"; transcript_id "mikado.14G2296.2"; ID "mikado.14G2296.2.five_prime_UTR2";
14	Mikado_loci	three_prime_utr	81493516	81495160	.	-	.	gene_id "ENSSTUG00000006112"; transcript_id "mikado.14G2296.2"; ID "mikado.14G2296.2.three_prime_UTR1";
14	Mikado_loci	transcript	81731266	81733928	17	-	.	gene_id "ENSSTUG00000007039"; transcript_id "mikado.14G2314.2"; ID "mikado.14G2314.2";
14	Mikado_loci	exon	81731266	81732273	.	-	.	gene_id "ENSSTUG00000007039"; transcript_id "mikado.14G2314.2"; ID "mikado.14G2314.2.exon1";
14	Mikado_loci	exon	81732704	81732750	.	-	.	gene_id "ENSSTUG00000007039"; transcript_id "mikado.14G2314.2"; ID "mikado.14G2314.2.exon2";
14	Mikado_loci	exon	81733181	81733333	.	-	.	gene_id "ENSSTUG00000007039"; transcript_id "mikado.14G2314.2"; ID "mikado.14G2314.2.exon3";
14	Mikado_loci	exon	81733480	81733928	.	-	.	gene_id "ENSSTUG00000007039"; transcript_id "mikado.14G2314.2"; ID "mikado.14G2314.2.exon4";
14	Mikado_loci	CDS	81731795	81732273	.	-	2	gene_id "ENSSTUG00000007039"; transcript_id "mikado.14G2314.2"; ID "mikado.14G2314.2.CDS1";
14	Mikado_loci	CDS	81732704	81732750	.	-	1	gene_id "ENSSTUG00000007039"; transcript_id "mikado.14G2314.2"; ID "mikado.14G2314.2.CDS2";
14	Mikado_loci	CDS	81733181	81733333	.	-	1	gene_id "ENSSTUG00000007039"; transcript_id "mikado.14G2314.2"; ID "mikado.14G2314.2.CDS3";
14	Mikado_loci	CDS	81733480	81733808	.	-	0	gene_id "ENSSTUG00000007039"; transcript_id "mikado.14G2314.2"; ID "mikado.14G2314.2.CDS4";
14	Mikado_loci	five_prime_utr	81733809	81733928	.	-	.	gene_id "ENSSTUG00000007039"; transcript_id "mikado.14G2314.2"; ID "mikado.14G2314.2.five_prime_UTR1";
14	Mikado_loci	three_prime_utr	81731266	81731794	.	-	.	gene_id "ENSSTUG00000007039"; transcript_id "mikado.14G2314.2"; ID "mikado.14G2314.2.three_prime_UTR1";
14	Mikado_loci	transcript	81731266	81735288	20	-	.	gene_id "ENSSTUG00000007039"; transcript_id "mikado.14G2314.3"; ID "mikado.14G2314.3";
14	Mikado_loci	exon	81731266	81732273	.	-	.	gene_id "ENSSTUG00000007039"; transcript_id "mikado.14G2314.3"; ID "mikado.14G2314.3.exon1";
14	Mikado_loci	exon	81732704	81732750	.	-	.	gene_id "ENSSTUG00000007039"; transcript_id "mikado.14G2314.3"; ID "mikado.14G2314.3.exon2";
14	Mikado_loci	exon	81733181	81733333	.	-	.	gene_id "ENSSTUG00000007039"; transcript_id "mikado.14G2314.3"; ID "mikado.14G2314.3.exon3";
14	Mikado_loci	exon	81733480	81733824	.	-	.	gene_id "ENSSTUG00000007039"; transcript_id "mikado.14G2314.3"; ID "mikado.14G2314.3.exon4";
14	Mikado_loci	exon	81733946	81735288	.	-	.	gene_id "ENSSTUG00000007039"; transcript_id "mikado.14G2314.3"; ID "mikado.14G2314.3.exon5";
14	Mikado_loci	CDS	81731795	81732273	.	-	2	gene_id "ENSSTUG00000007039"; transcript_id "mikado.14G2314.3"; ID "mikado.14G2314.3.CDS1";
14	Mikado_loci	CDS	81732704	81732750	.	-	1	gene_id "ENSSTUG00000007039"; transcript_id "mikado.14G2314.3"; ID "mikado.14G2314.3.CDS2";
14	Mikado_loci	CDS	81733181	81733333	.	-	1	gene_id "ENSSTUG00000007039"; transcript_id "mikado.14G2314.3"; ID "mikado.14G2314.3.CDS3";
14	Mikado_loci	CDS	81733480	81733808	.	-	0	gene_id "ENSSTUG00000007039"; transcript_id "mikado.14G2314.3"; ID "mikado.14G2314.3.CDS4";
14	Mikado_loci	five_prime_utr	81733809	81733824	.	-	.	gene_id "ENSSTUG00000007039"; transcript_id "mikado.14G2314.3"; ID "mikado.14G2314.3.five_prime_UTR1";
14	Mikado_loci	five_prime_utr	81733946	81735288	.	-	.	gene_id "ENSSTUG00000007039"; transcript_id "mikado.14G2314.3"; ID "mikado.14G2314.3.five_prime_UTR2";
14	Mikado_loci	three_prime_utr	81731266	81731794	.	-	.	gene_id "ENSSTUG00000007039"; transcript_id "mikado.14G2314.3"; ID "mikado.14G2314.3.three_prime_UTR1";
14	Mikado_loci	transcript	82063595	82085262	12	-	.	gene_id "ENSSTUG00000002017"; transcript_id "mikado.14G2323.2"; ID "mikado.14G2323.2";
14	Mikado_loci	exon	82063595	82064918	.	-	.	gene_id "ENSSTUG00000002017"; transcript_id "mikado.14G2323.2"; ID "mikado.14G2323.2.exon1";
14	Mikado_loci	exon	82067667	82067860	.	-	.	gene_id "ENSSTUG00000002017"; transcript_id "mikado.14G2323.2"; ID "mikado.14G2323.2.exon2";
14	Mikado_loci	exon	82076492	82076800	.	-	.	gene_id "ENSSTUG00000002017"; transcript_id "mikado.14G2323.2"; ID "mikado.14G2323.2.exon3";
14	Mikado_loci	exon	82077287	82077503	.	-	.	gene_id "ENSSTUG00000002017"; transcript_id "mikado.14G2323.2"; ID "mikado.14G2323.2.exon4";
14	Mikado_loci	exon	82084288	82084527	.	-	.	gene_id "ENSSTUG00000002017"; transcript_id "mikado.14G2323.2"; ID "mikado.14G2323.2.exon5";
14	Mikado_loci	exon	82084630	82085262	.	-	.	gene_id "ENSSTUG00000002017"; transcript_id "mikado.14G2323.2"; ID "mikado.14G2323.2.exon6";
14	Mikado_loci	CDS	82064480	82064918	.	-	1	gene_id "ENSSTUG00000002017"; transcript_id "mikado.14G2323.2"; ID "mikado.14G2323.2.CDS1";
14	Mikado_loci	CDS	82067667	82067860	.	-	0	gene_id "ENSSTUG00000002017"; transcript_id "mikado.14G2323.2"; ID "mikado.14G2323.2.CDS2";
14	Mikado_loci	CDS	82076492	82076800	.	-	0	gene_id "ENSSTUG00000002017"; transcript_id "mikado.14G2323.2"; ID "mikado.14G2323.2.CDS3";
14	Mikado_loci	CDS	82077287	82077503	.	-	1	gene_id "ENSSTUG00000002017"; transcript_id "mikado.14G2323.2"; ID "mikado.14G2323.2.CDS4";
14	Mikado_loci	CDS	82084288	82084527	.	-	1	gene_id "ENSSTUG00000002017"; transcript_id "mikado.14G2323.2"; ID "mikado.14G2323.2.CDS5";
14	Mikado_loci	CDS	82084630	82085135	.	-	0	gene_id "ENSSTUG00000002017"; transcript_id "mikado.14G2323.2"; ID "mikado.14G2323.2.CDS6";
14	Mikado_loci	five_prime_utr	82085136	82085262	.	-	.	gene_id "ENSSTUG00000002017"; transcript_id "mikado.14G2323.2"; ID "mikado.14G2323.2.five_prime_UTR1";
14	Mikado_loci	three_prime_utr	82063595	82064479	.	-	.	gene_id "ENSSTUG00000002017"; transcript_id "mikado.14G2323.2"; ID "mikado.14G2323.2.three_prime_UTR1";
14	Mikado_loci	transcript	82063595	82096928	16	-	.	gene_id "ENSSTUG00000002017"; transcript_id "mikado.14G2323.3"; ID "mikado.14G2323.3";
14	Mikado_loci	exon	82063595	82064918	.	-	.	gene_id "ENSSTUG00000002017"; transcript_id "mikado.14G2323.3"; ID "mikado.14G2323.3.exon1";
14	Mikado_loci	exon	82067667	82067860	.	-	.	gene_id "ENSSTUG00000002017"; transcript_id "mikado.14G2323.3"; ID "mikado.14G2323.3.exon2";
14	Mikado_loci	exon	82076492	82076800	.	-	.	gene_id "ENSSTUG00000002017"; transcript_id "mikado.14G2323.3"; ID "mikado.14G2323.3.exon3";
14	Mikado_loci	exon	82077287	82077503	.	-	.	gene_id "ENSSTUG00000002017"; transcript_id "mikado.14G2323.3"; ID "mikado.14G2323.3.exon4";
14	Mikado_loci	exon	82084288	82084527	.	-	.	gene_id "ENSSTUG00000002017"; transcript_id "mikado.14G2323.3"; ID "mikado.14G2323.3.exon5";
14	Mikado_loci	exon	82084630	82084983	.	-	.	gene_id "ENSSTUG00000002017"; transcript_id "mikado.14G2323.3"; ID "mikado.14G2323.3.exon6";
14	Mikado_loci	exon	82096574	82096928	.	-	.	gene_id "ENSSTUG00000002017"; transcript_id "mikado.14G2323.3"; ID "mikado.14G2323.3.exon7";
14	Mikado_loci	CDS	82064480	82064918	.	-	1	gene_id "ENSSTUG00000002017"; transcript_id "mikado.14G2323.3"; ID "mikado.14G2323.3.CDS1";
14	Mikado_loci	CDS	82067667	82067860	.	-	0	gene_id "ENSSTUG00000002017"; transcript_id "mikado.14G2323.3"; ID "mikado.14G2323.3.CDS2";
14	Mikado_loci	CDS	82076492	82076800	.	-	0	gene_id "ENSSTUG00000002017"; transcript_id "mikado.14G2323.3"; ID "mikado.14G2323.3.CDS3";
14	Mikado_loci	CDS	82077287	82077503	.	-	1	gene_id "ENSSTUG00000002017"; transcript_id "mikado.14G2323.3"; ID "mikado.14G2323.3.CDS4";
14	Mikado_loci	CDS	82084288	82084527	.	-	1	gene_id "ENSSTUG00000002017"; transcript_id "mikado.14G2323.3"; ID "mikado.14G2323.3.CDS5";
14	Mikado_loci	CDS	82084630	82084976	.	-	0	gene_id "ENSSTUG00000002017"; transcript_id "mikado.14G2323.3"; ID "mikado.14G2323.3.CDS6";
14	Mikado_loci	five_prime_utr	82084977	82084983	.	-	.	gene_id "ENSSTUG00000002017"; transcript_id "mikado.14G2323.3"; ID "mikado.14G2323.3.five_prime_UTR1";
14	Mikado_loci	five_prime_utr	82096574	82096928	.	-	.	gene_id "ENSSTUG00000002017"; transcript_id "mikado.14G2323.3"; ID "mikado.14G2323.3.five_prime_UTR2";
14	Mikado_loci	three_prime_utr	82063595	82064479	.	-	.	gene_id "ENSSTUG00000002017"; transcript_id "mikado.14G2323.3"; ID "mikado.14G2323.3.three_prime_UTR1";
14	Mikado_loci	transcript	82063595	82116678	16	-	.	gene_id "ENSSTUG00000002017"; transcript_id "mikado.14G2323.4"; ID "mikado.14G2323.4";
14	Mikado_loci	exon	82063595	82064918	.	-	.	gene_id "ENSSTUG00000002017"; transcript_id "mikado.14G2323.4"; ID "mikado.14G2323.4.exon1";
14	Mikado_loci	exon	82067667	82067860	.	-	.	gene_id "ENSSTUG00000002017"; transcript_id "mikado.14G2323.4"; ID "mikado.14G2323.4.exon2";
14	Mikado_loci	exon	82076492	82076800	.	-	.	gene_id "ENSSTUG00000002017"; transcript_id "mikado.14G2323.4"; ID "mikado.14G2323.4.exon3";
14	Mikado_loci	exon	82077287	82077503	.	-	.	gene_id "ENSSTUG00000002017"; transcript_id "mikado.14G2323.4"; ID "mikado.14G2323.4.exon4";
14	Mikado_loci	exon	82084288	82084527	.	-	.	gene_id "ENSSTUG00000002017"; transcript_id "mikado.14G2323.4"; ID "mikado.14G2323.4.exon5";
14	Mikado_loci	exon	82084630	82084983	.	-	.	gene_id "ENSSTUG00000002017"; transcript_id "mikado.14G2323.4"; ID "mikado.14G2323.4.exon6";
14	Mikado_loci	exon	82116621	82116678	.	-	.	gene_id "ENSSTUG00000002017"; transcript_id "mikado.14G2323.4"; ID "mikado.14G2323.4.exon7";
14	Mikado_loci	CDS	82064480	82064918	.	-	1	gene_id "ENSSTUG00000002017"; transcript_id "mikado.14G2323.4"; ID "mikado.14G2323.4.CDS1";
14	Mikado_loci	CDS	82067667	82067860	.	-	0	gene_id "ENSSTUG00000002017"; transcript_id "mikado.14G2323.4"; ID "mikado.14G2323.4.CDS2";
14	Mikado_loci	CDS	82076492	82076800	.	-	0	gene_id "ENSSTUG00000002017"; transcript_id "mikado.14G2323.4"; ID "mikado.14G2323.4.CDS3";
14	Mikado_loci	CDS	82077287	82077503	.	-	1	gene_id "ENSSTUG00000002017"; transcript_id "mikado.14G2323.4"; ID "mikado.14G2323.4.CDS4";
14	Mikado_loci	CDS	82084288	82084527	.	-	1	gene_id "ENSSTUG00000002017"; transcript_id "mikado.14G2323.4"; ID "mikado.14G2323.4.CDS5";
14	Mikado_loci	CDS	82084630	82084976	.	-	0	gene_id "ENSSTUG00000002017"; transcript_id "mikado.14G2323.4"; ID "mikado.14G2323.4.CDS6";
14	Mikado_loci	five_prime_utr	82084977	82084983	.	-	.	gene_id "ENSSTUG00000002017"; transcript_id "mikado.14G2323.4"; ID "mikado.14G2323.4.five_prime_UTR1";
14	Mikado_loci	five_prime_utr	82116621	82116678	.	-	.	gene_id "ENSSTUG00000002017"; transcript_id "mikado.14G2323.4"; ID "mikado.14G2323.4.five_prime_UTR2";
14	Mikado_loci	three_prime_utr	82063595	82064479	.	-	.	gene_id "ENSSTUG00000002017"; transcript_id "mikado.14G2323.4"; ID "mikado.14G2323.4.three_prime_UTR1";
14	Mikado_loci	transcript	82063595	82116678	16	-	.	gene_id "ENSSTUG00000002017"; transcript_id "mikado.14G2323.5"; ID "mikado.14G2323.5";
14	Mikado_loci	exon	82063595	82064918	.	-	.	gene_id "ENSSTUG00000002017"; transcript_id "mikado.14G2323.5"; ID "mikado.14G2323.5.exon1";
14	Mikado_loci	exon	82067667	82067860	.	-	.	gene_id "ENSSTUG00000002017"; transcript_id "mikado.14G2323.5"; ID "mikado.14G2323.5.exon2";
14	Mikado_loci	exon	82076492	82076800	.	-	.	gene_id "ENSSTUG00000002017"; transcript_id "mikado.14G2323.5"; ID "mikado.14G2323.5.exon3";
14	Mikado_loci	exon	82077287	82077503	.	-	.	gene_id "ENSSTUG00000002017"; transcript_id "mikado.14G2323.5"; ID "mikado.14G2323.5.exon4";
14	Mikado_loci	exon	82084288	82084527	.	-	.	gene_id "ENSSTUG00000002017"; transcript_id "mikado.14G2323.5"; ID "mikado.14G2323.5.exon5";
14	Mikado_loci	exon	82084630	82084978	.	-	.	gene_id "ENSSTUG00000002017"; transcript_id "mikado.14G2323.5"; ID "mikado.14G2323.5.exon6";
14	Mikado_loci	exon	82116621	82116678	.	-	.	gene_id "ENSSTUG00000002017"; transcript_id "mikado.14G2323.5"; ID "mikado.14G2323.5.exon7";
14	Mikado_loci	CDS	82064480	82064918	.	-	1	gene_id "ENSSTUG00000002017"; transcript_id "mikado.14G2323.5"; ID "mikado.14G2323.5.CDS1";
14	Mikado_loci	CDS	82067667	82067860	.	-	0	gene_id "ENSSTUG00000002017"; transcript_id "mikado.14G2323.5"; ID "mikado.14G2323.5.CDS2";
14	Mikado_loci	CDS	82076492	82076800	.	-	0	gene_id "ENSSTUG00000002017"; transcript_id "mikado.14G2323.5"; ID "mikado.14G2323.5.CDS3";
14	Mikado_loci	CDS	82077287	82077503	.	-	1	gene_id "ENSSTUG00000002017"; transcript_id "mikado.14G2323.5"; ID "mikado.14G2323.5.CDS4";
14	Mikado_loci	CDS	82084288	82084527	.	-	1	gene_id "ENSSTUG00000002017"; transcript_id "mikado.14G2323.5"; ID "mikado.14G2323.5.CDS5";
14	Mikado_loci	CDS	82084630	82084976	.	-	0	gene_id "ENSSTUG00000002017"; transcript_id "mikado.14G2323.5"; ID "mikado.14G2323.5.CDS6";
14	Mikado_loci	five_prime_utr	82084977	82084978	.	-	.	gene_id "ENSSTUG00000002017"; transcript_id "mikado.14G2323.5"; ID "mikado.14G2323.5.five_prime_UTR1";
14	Mikado_loci	five_prime_utr	82116621	82116678	.	-	.	gene_id "ENSSTUG00000002017"; transcript_id "mikado.14G2323.5"; ID "mikado.14G2323.5.five_prime_UTR2";
14	Mikado_loci	three_prime_utr	82063595	82064479	.	-	.	gene_id "ENSSTUG00000002017"; transcript_id "mikado.14G2323.5"; ID "mikado.14G2323.5.three_prime_UTR1";
14	Mikado_loci	transcript	82125372	82131350	20	-	.	gene_id "ENSSTUG00000002196"; transcript_id "mikado.14G2325.3"; ID "mikado.14G2325.3";
14	Mikado_loci	exon	82125372	82126144	.	-	.	gene_id "ENSSTUG00000002196"; transcript_id "mikado.14G2325.3"; ID "mikado.14G2325.3.exon1";
14	Mikado_loci	exon	82126265	82126410	.	-	.	gene_id "ENSSTUG00000002196"; transcript_id "mikado.14G2325.3"; ID "mikado.14G2325.3.exon2";
14	Mikado_loci	exon	82127080	82127190	.	-	.	gene_id "ENSSTUG00000002196"; transcript_id "mikado.14G2325.3"; ID "mikado.14G2325.3.exon3";
14	Mikado_loci	exon	82128760	82128894	.	-	.	gene_id "ENSSTUG00000002196"; transcript_id "mikado.14G2325.3"; ID "mikado.14G2325.3.exon4";
14	Mikado_loci	exon	82129886	82129948	.	-	.	gene_id "ENSSTUG00000002196"; transcript_id "mikado.14G2325.3"; ID "mikado.14G2325.3.exon5";
14	Mikado_loci	exon	82130917	82131350	.	-	.	gene_id "ENSSTUG00000002196"; transcript_id "mikado.14G2325.3"; ID "mikado.14G2325.3.exon6";
14	Mikado_loci	CDS	82126301	82126410	.	-	2	gene_id "ENSSTUG00000002196"; transcript_id "mikado.14G2325.3"; ID "mikado.14G2325.3.CDS1";
14	Mikado_loci	CDS	82127080	82127190	.	-	2	gene_id "ENSSTUG00000002196"; transcript_id "mikado.14G2325.3"; ID "mikado.14G2325.3.CDS2";
14	Mikado_loci	CDS	82128760	82128894	.	-	2	gene_id "ENSSTUG00000002196"; transcript_id "mikado.14G2325.3"; ID "mikado.14G2325.3.CDS3";
14	Mikado_loci	CDS	82129886	82129948	.	-	2	gene_id "ENSSTUG00000002196"; transcript_id "mikado.14G2325.3"; ID "mikado.14G2325.3.CDS4";
14	Mikado_loci	CDS	82130917	82130980	.	-	0	gene_id "ENSSTUG00000002196"; transcript_id "mikado.14G2325.3"; ID "mikado.14G2325.3.CDS5";
14	Mikado_loci	five_prime_utr	82130981	82131350	.	-	.	gene_id "ENSSTUG00000002196"; transcript_id "mikado.14G2325.3"; ID "mikado.14G2325.3.five_prime_UTR1";
14	Mikado_loci	three_prime_utr	82125372	82126144	.	-	.	gene_id "ENSSTUG00000002196"; transcript_id "mikado.14G2325.3"; ID "mikado.14G2325.3.three_prime_UTR1";
14	Mikado_loci	three_prime_utr	82126265	82126300	.	-	.	gene_id "ENSSTUG00000002196"; transcript_id "mikado.14G2325.3"; ID "mikado.14G2325.3.three_prime_UTR2";
14	Mikado_loci	transcript	82189115	82210410	11	+	.	gene_id "ENSSTUG00000002260"; transcript_id "mikado.14G2328.2"; ID "mikado.14G2328.2";
14	Mikado_loci	exon	82189115	82189334	.	+	.	gene_id "ENSSTUG00000002260"; transcript_id "mikado.14G2328.2"; ID "mikado.14G2328.2.exon1";
14	Mikado_loci	exon	82192403	82192442	.	+	.	gene_id "ENSSTUG00000002260"; transcript_id "mikado.14G2328.2"; ID "mikado.14G2328.2.exon2";
14	Mikado_loci	exon	82193227	82193343	.	+	.	gene_id "ENSSTUG00000002260"; transcript_id "mikado.14G2328.2"; ID "mikado.14G2328.2.exon3";
14	Mikado_loci	exon	82194259	82194402	.	+	.	gene_id "ENSSTUG00000002260"; transcript_id "mikado.14G2328.2"; ID "mikado.14G2328.2.exon4";
14	Mikado_loci	exon	82194505	82194685	.	+	.	gene_id "ENSSTUG00000002260"; transcript_id "mikado.14G2328.2"; ID "mikado.14G2328.2.exon5";
14	Mikado_loci	exon	82196906	82197044	.	+	.	gene_id "ENSSTUG00000002260"; transcript_id "mikado.14G2328.2"; ID "mikado.14G2328.2.exon6";
14	Mikado_loci	exon	82197287	82197372	.	+	.	gene_id "ENSSTUG00000002260"; transcript_id "mikado.14G2328.2"; ID "mikado.14G2328.2.exon7";
14	Mikado_loci	exon	82197719	82197841	.	+	.	gene_id "ENSSTUG00000002260"; transcript_id "mikado.14G2328.2"; ID "mikado.14G2328.2.exon8";
14	Mikado_loci	exon	82200162	82200315	.	+	.	gene_id "ENSSTUG00000002260"; transcript_id "mikado.14G2328.2"; ID "mikado.14G2328.2.exon9";
14	Mikado_loci	exon	82201626	82201800	.	+	.	gene_id "ENSSTUG00000002260"; transcript_id "mikado.14G2328.2"; ID "mikado.14G2328.2.exon10";
14	Mikado_loci	exon	82204884	82205045	.	+	.	gene_id "ENSSTUG00000002260"; transcript_id "mikado.14G2328.2"; ID "mikado.14G2328.2.exon11";
14	Mikado_loci	exon	82205193	82205308	.	+	.	gene_id "ENSSTUG00000002260"; transcript_id "mikado.14G2328.2"; ID "mikado.14G2328.2.exon12";
14	Mikado_loci	exon	82205428	82205599	.	+	.	gene_id "ENSSTUG00000002260"; transcript_id "mikado.14G2328.2"; ID "mikado.14G2328.2.exon13";
14	Mikado_loci	exon	82206808	82206928	.	+	.	gene_id "ENSSTUG00000002260"; transcript_id "mikado.14G2328.2"; ID "mikado.14G2328.2.exon14";
14	Mikado_loci	exon	82207631	82207813	.	+	.	gene_id "ENSSTUG00000002260"; transcript_id "mikado.14G2328.2"; ID "mikado.14G2328.2.exon15";
14	Mikado_loci	exon	82209229	82210410	.	+	.	gene_id "ENSSTUG00000002260"; transcript_id "mikado.14G2328.2"; ID "mikado.14G2328.2.exon16";
14	Mikado_loci	CDS	82193248	82193343	.	+	0	gene_id "ENSSTUG00000002260"; transcript_id "mikado.14G2328.2"; ID "mikado.14G2328.2.CDS1";
14	Mikado_loci	CDS	82194259	82194402	.	+	0	gene_id "ENSSTUG00000002260"; transcript_id "mikado.14G2328.2"; ID "mikado.14G2328.2.CDS2";
14	Mikado_loci	CDS	82194505	82194685	.	+	0	gene_id "ENSSTUG00000002260"; transcript_id "mikado.14G2328.2"; ID "mikado.14G2328.2.CDS3";
14	Mikado_loci	CDS	82196906	82197044	.	+	2	gene_id "ENSSTUG00000002260"; transcript_id "mikado.14G2328.2"; ID "mikado.14G2328.2.CDS4";
14	Mikado_loci	CDS	82197287	82197372	.	+	1	gene_id "ENSSTUG00000002260"; transcript_id "mikado.14G2328.2"; ID "mikado.14G2328.2.CDS5";
14	Mikado_loci	CDS	82197719	82197841	.	+	2	gene_id "ENSSTUG00000002260"; transcript_id "mikado.14G2328.2"; ID "mikado.14G2328.2.CDS6";
14	Mikado_loci	CDS	82200162	82200315	.	+	2	gene_id "ENSSTUG00000002260"; transcript_id "mikado.14G2328.2"; ID "mikado.14G2328.2.CDS7";
14	Mikado_loci	CDS	82201626	82201800	.	+	1	gene_id "ENSSTUG00000002260"; transcript_id "mikado.14G2328.2"; ID "mikado.14G2328.2.CDS8";
14	Mikado_loci	CDS	82204884	82205045	.	+	0	gene_id "ENSSTUG00000002260"; transcript_id "mikado.14G2328.2"; ID "mikado.14G2328.2.CDS9";
14	Mikado_loci	CDS	82205193	82205308	.	+	0	gene_id "ENSSTUG00000002260"; transcript_id "mikado.14G2328.2"; ID "mikado.14G2328.2.CDS10";
14	Mikado_loci	CDS	82205428	82205599	.	+	1	gene_id "ENSSTUG00000002260"; transcript_id "mikado.14G2328.2"; ID "mikado.14G2328.2.CDS11";
14	Mikado_loci	CDS	82206808	82206928	.	+	0	gene_id "ENSSTUG00000002260"; transcript_id "mikado.14G2328.2"; ID "mikado.14G2328.2.CDS12";
14	Mikado_loci	CDS	82207631	82207813	.	+	2	gene_id "ENSSTUG00000002260"; transcript_id "mikado.14G2328.2"; ID "mikado.14G2328.2.CDS13";
14	Mikado_loci	CDS	82209229	82209410	.	+	2	gene_id "ENSSTUG00000002260"; transcript_id "mikado.14G2328.2"; ID "mikado.14G2328.2.CDS14";
14	Mikado_loci	five_prime_utr	82189115	82189334	.	+	.	gene_id "ENSSTUG00000002260"; transcript_id "mikado.14G2328.2"; ID "mikado.14G2328.2.five_prime_UTR1";
14	Mikado_loci	five_prime_utr	82192403	82192442	.	+	.	gene_id "ENSSTUG00000002260"; transcript_id "mikado.14G2328.2"; ID "mikado.14G2328.2.five_prime_UTR2";
14	Mikado_loci	five_prime_utr	82193227	82193247	.	+	.	gene_id "ENSSTUG00000002260"; transcript_id "mikado.14G2328.2"; ID "mikado.14G2328.2.five_prime_UTR3";
14	Mikado_loci	three_prime_utr	82209411	82210410	.	+	.	gene_id "ENSSTUG00000002260"; transcript_id "mikado.14G2328.2"; ID "mikado.14G2328.2.three_prime_UTR1";
14	Mikado_loci	transcript	83626805	83643670	18	+	.	gene_id "ENSSTUG00000006270"; transcript_id "mikado.14G2365.2"; ID "mikado.14G2365.2";
14	Mikado_loci	exon	83626805	83626852	.	+	.	gene_id "ENSSTUG00000006270"; transcript_id "mikado.14G2365.2"; ID "mikado.14G2365.2.exon1";
14	Mikado_loci	exon	83628483	83628677	.	+	.	gene_id "ENSSTUG00000006270"; transcript_id "mikado.14G2365.2"; ID "mikado.14G2365.2.exon2";
14	Mikado_loci	exon	83629560	83629673	.	+	.	gene_id "ENSSTUG00000006270"; transcript_id "mikado.14G2365.2"; ID "mikado.14G2365.2.exon3";
14	Mikado_loci	exon	83642434	83643670	.	+	.	gene_id "ENSSTUG00000006270"; transcript_id "mikado.14G2365.2"; ID "mikado.14G2365.2.exon4";
14	Mikado_loci	CDS	83628545	83628677	.	+	0	gene_id "ENSSTUG00000006270"; transcript_id "mikado.14G2365.2"; ID "mikado.14G2365.2.CDS1";
14	Mikado_loci	CDS	83629560	83629673	.	+	2	gene_id "ENSSTUG00000006270"; transcript_id "mikado.14G2365.2"; ID "mikado.14G2365.2.CDS2";
14	Mikado_loci	CDS	83642434	83643302	.	+	2	gene_id "ENSSTUG00000006270"; transcript_id "mikado.14G2365.2"; ID "mikado.14G2365.2.CDS3";
14	Mikado_loci	five_prime_utr	83626805	83626852	.	+	.	gene_id "ENSSTUG00000006270"; transcript_id "mikado.14G2365.2"; ID "mikado.14G2365.2.five_prime_UTR1";
14	Mikado_loci	five_prime_utr	83628483	83628544	.	+	.	gene_id "ENSSTUG00000006270"; transcript_id "mikado.14G2365.2"; ID "mikado.14G2365.2.five_prime_UTR2";
14	Mikado_loci	three_prime_utr	83643303	83643670	.	+	.	gene_id "ENSSTUG00000006270"; transcript_id "mikado.14G2365.2"; ID "mikado.14G2365.2.three_prime_UTR1";
14	Mikado_loci	transcript	83688230	83702538	19	+	.	gene_id "ENSSTUG00000006272"; transcript_id "mikado.14G2366.3"; ID "mikado.14G2366.3";
14	Mikado_loci	exon	83688230	83688389	.	+	.	gene_id "ENSSTUG00000006272"; transcript_id "mikado.14G2366.3"; ID "mikado.14G2366.3.exon1";
14	Mikado_loci	exon	83695536	83696287	.	+	.	gene_id "ENSSTUG00000006272"; transcript_id "mikado.14G2366.3"; ID "mikado.14G2366.3.exon2";
14	Mikado_loci	exon	83699851	83702538	.	+	.	gene_id "ENSSTUG00000006272"; transcript_id "mikado.14G2366.3"; ID "mikado.14G2366.3.exon3";
14	Mikado_loci	CDS	83695606	83696287	.	+	0	gene_id "ENSSTUG00000006272"; transcript_id "mikado.14G2366.3"; ID "mikado.14G2366.3.CDS1";
14	Mikado_loci	CDS	83699851	83701403	.	+	2	gene_id "ENSSTUG00000006272"; transcript_id "mikado.14G2366.3"; ID "mikado.14G2366.3.CDS2";
14	Mikado_loci	five_prime_utr	83688230	83688389	.	+	.	gene_id "ENSSTUG00000006272"; transcript_id "mikado.14G2366.3"; ID "mikado.14G2366.3.five_prime_UTR1";
14	Mikado_loci	five_prime_utr	83695536	83695605	.	+	.	gene_id "ENSSTUG00000006272"; transcript_id "mikado.14G2366.3"; ID "mikado.14G2366.3.five_prime_UTR2";
14	Mikado_loci	three_prime_utr	83701404	83702538	.	+	.	gene_id "ENSSTUG00000006272"; transcript_id "mikado.14G2366.3"; ID "mikado.14G2366.3.three_prime_UTR1";
14	Mikado_loci	transcript	83718366	83731239	9	+	.	gene_id "ENSSTUG00000006282"; transcript_id "mikado.14G2367.2"; ID "mikado.14G2367.2";
14	Mikado_loci	exon	83718366	83718452	.	+	.	gene_id "ENSSTUG00000006282"; transcript_id "mikado.14G2367.2"; ID "mikado.14G2367.2.exon1";
14	Mikado_loci	exon	83718569	83718628	.	+	.	gene_id "ENSSTUG00000006282"; transcript_id "mikado.14G2367.2"; ID "mikado.14G2367.2.exon2";
14	Mikado_loci	exon	83718802	83719783	.	+	.	gene_id "ENSSTUG00000006282"; transcript_id "mikado.14G2367.2"; ID "mikado.14G2367.2.exon3";
14	Mikado_loci	exon	83724068	83724612	.	+	.	gene_id "ENSSTUG00000006282"; transcript_id "mikado.14G2367.2"; ID "mikado.14G2367.2.exon4";
14	Mikado_loci	exon	83724730	83726327	.	+	.	gene_id "ENSSTUG00000006282"; transcript_id "mikado.14G2367.2"; ID "mikado.14G2367.2.exon5";
14	Mikado_loci	exon	83726448	83726600	.	+	.	gene_id "ENSSTUG00000006282"; transcript_id "mikado.14G2367.2"; ID "mikado.14G2367.2.exon6";
14	Mikado_loci	exon	83727621	83727703	.	+	.	gene_id "ENSSTUG00000006282"; transcript_id "mikado.14G2367.2"; ID "mikado.14G2367.2.exon7";
14	Mikado_loci	exon	83727887	83728036	.	+	.	gene_id "ENSSTUG00000006282"; transcript_id "mikado.14G2367.2"; ID "mikado.14G2367.2.exon8";
14	Mikado_loci	exon	83728138	83728254	.	+	.	gene_id "ENSSTUG00000006282"; transcript_id "mikado.14G2367.2"; ID "mikado.14G2367.2.exon9";
14	Mikado_loci	exon	83728628	83728849	.	+	.	gene_id "ENSSTUG00000006282"; transcript_id "mikado.14G2367.2"; ID "mikado.14G2367.2.exon10";
14	Mikado_loci	exon	83729784	83731239	.	+	.	gene_id "ENSSTUG00000006282"; transcript_id "mikado.14G2367.2"; ID "mikado.14G2367.2.exon11";
14	Mikado_loci	CDS	83719449	83719783	.	+	0	gene_id "ENSSTUG00000006282"; transcript_id "mikado.14G2367.2"; ID "mikado.14G2367.2.CDS1";
14	Mikado_loci	CDS	83724068	83724612	.	+	1	gene_id "ENSSTUG00000006282"; transcript_id "mikado.14G2367.2"; ID "mikado.14G2367.2.CDS2";
14	Mikado_loci	CDS	83724730	83726327	.	+	2	gene_id "ENSSTUG00000006282"; transcript_id "mikado.14G2367.2"; ID "mikado.14G2367.2.CDS3";
14	Mikado_loci	CDS	83726448	83726600	.	+	0	gene_id "ENSSTUG00000006282"; transcript_id "mikado.14G2367.2"; ID "mikado.14G2367.2.CDS4";
14	Mikado_loci	CDS	83727621	83727703	.	+	0	gene_id "ENSSTUG00000006282"; transcript_id "mikado.14G2367.2"; ID "mikado.14G2367.2.CDS5";
14	Mikado_loci	CDS	83727887	83728036	.	+	1	gene_id "ENSSTUG00000006282"; transcript_id "mikado.14G2367.2"; ID "mikado.14G2367.2.CDS6";
14	Mikado_loci	CDS	83728138	83728254	.	+	1	gene_id "ENSSTUG00000006282"; transcript_id "mikado.14G2367.2"; ID "mikado.14G2367.2.CDS7";
14	Mikado_loci	CDS	83728628	83728832	.	+	1	gene_id "ENSSTUG00000006282"; transcript_id "mikado.14G2367.2"; ID "mikado.14G2367.2.CDS8";
14	Mikado_loci	five_prime_utr	83718366	83718452	.	+	.	gene_id "ENSSTUG00000006282"; transcript_id "mikado.14G2367.2"; ID "mikado.14G2367.2.five_prime_UTR1";
14	Mikado_loci	five_prime_utr	83718569	83718628	.	+	.	gene_id "ENSSTUG00000006282"; transcript_id "mikado.14G2367.2"; ID "mikado.14G2367.2.five_prime_UTR2";
14	Mikado_loci	five_prime_utr	83718802	83719448	.	+	.	gene_id "ENSSTUG00000006282"; transcript_id "mikado.14G2367.2"; ID "mikado.14G2367.2.five_prime_UTR3";
14	Mikado_loci	three_prime_utr	83728833	83728849	.	+	.	gene_id "ENSSTUG00000006282"; transcript_id "mikado.14G2367.2"; ID "mikado.14G2367.2.three_prime_UTR1";
14	Mikado_loci	three_prime_utr	83729784	83731239	.	+	.	gene_id "ENSSTUG00000006282"; transcript_id "mikado.14G2367.2"; ID "mikado.14G2367.2.three_prime_UTR2";
14	Mikado_loci	transcript	84526601	84544787	20	+	.	gene_id "ENSSTUG00000014220"; transcript_id "mikado.14G2381.3"; ID "mikado.14G2381.3";
14	Mikado_loci	exon	84526601	84526817	.	+	.	gene_id "ENSSTUG00000014220"; transcript_id "mikado.14G2381.3"; ID "mikado.14G2381.3.exon1";
14	Mikado_loci	exon	84527537	84527578	.	+	.	gene_id "ENSSTUG00000014220"; transcript_id "mikado.14G2381.3"; ID "mikado.14G2381.3.exon2";
14	Mikado_loci	exon	84528059	84528269	.	+	.	gene_id "ENSSTUG00000014220"; transcript_id "mikado.14G2381.3"; ID "mikado.14G2381.3.exon3";
14	Mikado_loci	exon	84533164	84533728	.	+	.	gene_id "ENSSTUG00000014220"; transcript_id "mikado.14G2381.3"; ID "mikado.14G2381.3.exon4";
14	Mikado_loci	exon	84534468	84534594	.	+	.	gene_id "ENSSTUG00000014220"; transcript_id "mikado.14G2381.3"; ID "mikado.14G2381.3.exon5";
14	Mikado_loci	exon	84534689	84534720	.	+	.	gene_id "ENSSTUG00000014220"; transcript_id "mikado.14G2381.3"; ID "mikado.14G2381.3.exon6";
14	Mikado_loci	exon	84534809	84534839	.	+	.	gene_id "ENSSTUG00000014220"; transcript_id "mikado.14G2381.3"; ID "mikado.14G2381.3.exon7";
14	Mikado_loci	exon	84536560	84536716	.	+	.	gene_id "ENSSTUG00000014220"; transcript_id "mikado.14G2381.3"; ID "mikado.14G2381.3.exon8";
14	Mikado_loci	exon	84539839	84539980	.	+	.	gene_id "ENSSTUG00000014220"; transcript_id "mikado.14G2381.3"; ID "mikado.14G2381.3.exon9";
14	Mikado_loci	exon	84540134	84540239	.	+	.	gene_id "ENSSTUG00000014220"; transcript_id "mikado.14G2381.3"; ID "mikado.14G2381.3.exon10";
14	Mikado_loci	exon	84541504	84541634	.	+	.	gene_id "ENSSTUG00000014220"; transcript_id "mikado.14G2381.3"; ID "mikado.14G2381.3.exon11";
14	Mikado_loci	exon	84543202	84543297	.	+	.	gene_id "ENSSTUG00000014220"; transcript_id "mikado.14G2381.3"; ID "mikado.14G2381.3.exon12";
14	Mikado_loci	exon	84543415	84544787	.	+	.	gene_id "ENSSTUG00000014220"; transcript_id "mikado.14G2381.3"; ID "mikado.14G2381.3.exon13";
14	Mikado_loci	CDS	84526793	84526817	.	+	0	gene_id "ENSSTUG00000014220"; transcript_id "mikado.14G2381.3"; ID "mikado.14G2381.3.CDS1";
14	Mikado_loci	CDS	84527537	84527578	.	+	2	gene_id "ENSSTUG00000014220"; transcript_id "mikado.14G2381.3"; ID "mikado.14G2381.3.CDS2";
14	Mikado_loci	CDS	84528059	84528269	.	+	2	gene_id "ENSSTUG00000014220"; transcript_id "mikado.14G2381.3"; ID "mikado.14G2381.3.CDS3";
14	Mikado_loci	CDS	84533164	84533728	.	+	1	gene_id "ENSSTUG00000014220"; transcript_id "mikado.14G2381.3"; ID "mikado.14G2381.3.CDS4";
14	Mikado_loci	CDS	84534468	84534594	.	+	0	gene_id "ENSSTUG00000014220"; transcript_id "mikado.14G2381.3"; ID "mikado.14G2381.3.CDS5";
14	Mikado_loci	CDS	84534689	84534720	.	+	2	gene_id "ENSSTUG00000014220"; transcript_id "mikado.14G2381.3"; ID "mikado.14G2381.3.CDS6";
14	Mikado_loci	CDS	84534809	84534839	.	+	0	gene_id "ENSSTUG00000014220"; transcript_id "mikado.14G2381.3"; ID "mikado.14G2381.3.CDS7";
14	Mikado_loci	CDS	84536560	84536716	.	+	2	gene_id "ENSSTUG00000014220"; transcript_id "mikado.14G2381.3"; ID "mikado.14G2381.3.CDS8";
14	Mikado_loci	CDS	84539839	84539980	.	+	1	gene_id "ENSSTUG00000014220"; transcript_id "mikado.14G2381.3"; ID "mikado.14G2381.3.CDS9";
14	Mikado_loci	CDS	84540134	84540239	.	+	0	gene_id "ENSSTUG00000014220"; transcript_id "mikado.14G2381.3"; ID "mikado.14G2381.3.CDS10";
14	Mikado_loci	CDS	84541504	84541634	.	+	2	gene_id "ENSSTUG00000014220"; transcript_id "mikado.14G2381.3"; ID "mikado.14G2381.3.CDS11";
14	Mikado_loci	CDS	84543202	84543297	.	+	0	gene_id "ENSSTUG00000014220"; transcript_id "mikado.14G2381.3"; ID "mikado.14G2381.3.CDS12";
14	Mikado_loci	CDS	84543415	84543930	.	+	0	gene_id "ENSSTUG00000014220"; transcript_id "mikado.14G2381.3"; ID "mikado.14G2381.3.CDS13";
14	Mikado_loci	five_prime_utr	84526601	84526792	.	+	.	gene_id "ENSSTUG00000014220"; transcript_id "mikado.14G2381.3"; ID "mikado.14G2381.3.five_prime_UTR1";
14	Mikado_loci	three_prime_utr	84543931	84544787	.	+	.	gene_id "ENSSTUG00000014220"; transcript_id "mikado.14G2381.3"; ID "mikado.14G2381.3.three_prime_UTR1";
14	Mikado_loci	transcript	84526601	84544787	20	+	.	gene_id "ENSSTUG00000014220"; transcript_id "mikado.14G2381.4"; ID "mikado.14G2381.4";
14	Mikado_loci	exon	84526601	84526818	.	+	.	gene_id "ENSSTUG00000014220"; transcript_id "mikado.14G2381.4"; ID "mikado.14G2381.4.exon1";
14	Mikado_loci	exon	84527535	84527578	.	+	.	gene_id "ENSSTUG00000014220"; transcript_id "mikado.14G2381.4"; ID "mikado.14G2381.4.exon2";
14	Mikado_loci	exon	84528059	84528269	.	+	.	gene_id "ENSSTUG00000014220"; transcript_id "mikado.14G2381.4"; ID "mikado.14G2381.4.exon3";
14	Mikado_loci	exon	84533164	84533728	.	+	.	gene_id "ENSSTUG00000014220"; transcript_id "mikado.14G2381.4"; ID "mikado.14G2381.4.exon4";
14	Mikado_loci	exon	84534471	84534594	.	+	.	gene_id "ENSSTUG00000014220"; transcript_id "mikado.14G2381.4"; ID "mikado.14G2381.4.exon5";
14	Mikado_loci	exon	84534689	84534720	.	+	.	gene_id "ENSSTUG00000014220"; transcript_id "mikado.14G2381.4"; ID "mikado.14G2381.4.exon6";
14	Mikado_loci	exon	84534809	84534839	.	+	.	gene_id "ENSSTUG00000014220"; transcript_id "mikado.14G2381.4"; ID "mikado.14G2381.4.exon7";
14	Mikado_loci	exon	84536560	84536716	.	+	.	gene_id "ENSSTUG00000014220"; transcript_id "mikado.14G2381.4"; ID "mikado.14G2381.4.exon8";
14	Mikado_loci	exon	84539839	84539980	.	+	.	gene_id "ENSSTUG00000014220"; transcript_id "mikado.14G2381.4"; ID "mikado.14G2381.4.exon9";
14	Mikado_loci	exon	84540134	84540239	.	+	.	gene_id "ENSSTUG00000014220"; transcript_id "mikado.14G2381.4"; ID "mikado.14G2381.4.exon10";
14	Mikado_loci	exon	84541504	84541634	.	+	.	gene_id "ENSSTUG00000014220"; transcript_id "mikado.14G2381.4"; ID "mikado.14G2381.4.exon11";
14	Mikado_loci	exon	84543202	84543297	.	+	.	gene_id "ENSSTUG00000014220"; transcript_id "mikado.14G2381.4"; ID "mikado.14G2381.4.exon12";
14	Mikado_loci	exon	84543415	84544787	.	+	.	gene_id "ENSSTUG00000014220"; transcript_id "mikado.14G2381.4"; ID "mikado.14G2381.4.exon13";
14	Mikado_loci	CDS	84526793	84526818	.	+	0	gene_id "ENSSTUG00000014220"; transcript_id "mikado.14G2381.4"; ID "mikado.14G2381.4.CDS1";
14	Mikado_loci	CDS	84527535	84527578	.	+	1	gene_id "ENSSTUG00000014220"; transcript_id "mikado.14G2381.4"; ID "mikado.14G2381.4.CDS2";
14	Mikado_loci	CDS	84528059	84528269	.	+	2	gene_id "ENSSTUG00000014220"; transcript_id "mikado.14G2381.4"; ID "mikado.14G2381.4.CDS3";
14	Mikado_loci	CDS	84533164	84533728	.	+	1	gene_id "ENSSTUG00000014220"; transcript_id "mikado.14G2381.4"; ID "mikado.14G2381.4.CDS4";
14	Mikado_loci	CDS	84534471	84534594	.	+	0	gene_id "ENSSTUG00000014220"; transcript_id "mikado.14G2381.4"; ID "mikado.14G2381.4.CDS5";
14	Mikado_loci	CDS	84534689	84534720	.	+	2	gene_id "ENSSTUG00000014220"; transcript_id "mikado.14G2381.4"; ID "mikado.14G2381.4.CDS6";
14	Mikado_loci	CDS	84534809	84534839	.	+	0	gene_id "ENSSTUG00000014220"; transcript_id "mikado.14G2381.4"; ID "mikado.14G2381.4.CDS7";
14	Mikado_loci	CDS	84536560	84536716	.	+	2	gene_id "ENSSTUG00000014220"; transcript_id "mikado.14G2381.4"; ID "mikado.14G2381.4.CDS8";
14	Mikado_loci	CDS	84539839	84539980	.	+	1	gene_id "ENSSTUG00000014220"; transcript_id "mikado.14G2381.4"; ID "mikado.14G2381.4.CDS9";
14	Mikado_loci	CDS	84540134	84540239	.	+	0	gene_id "ENSSTUG00000014220"; transcript_id "mikado.14G2381.4"; ID "mikado.14G2381.4.CDS10";
14	Mikado_loci	CDS	84541504	84541634	.	+	2	gene_id "ENSSTUG00000014220"; transcript_id "mikado.14G2381.4"; ID "mikado.14G2381.4.CDS11";
14	Mikado_loci	CDS	84543202	84543297	.	+	0	gene_id "ENSSTUG00000014220"; transcript_id "mikado.14G2381.4"; ID "mikado.14G2381.4.CDS12";
14	Mikado_loci	CDS	84543415	84543930	.	+	0	gene_id "ENSSTUG00000014220"; transcript_id "mikado.14G2381.4"; ID "mikado.14G2381.4.CDS13";
14	Mikado_loci	five_prime_utr	84526601	84526792	.	+	.	gene_id "ENSSTUG00000014220"; transcript_id "mikado.14G2381.4"; ID "mikado.14G2381.4.five_prime_UTR1";
14	Mikado_loci	three_prime_utr	84543931	84544787	.	+	.	gene_id "ENSSTUG00000014220"; transcript_id "mikado.14G2381.4"; ID "mikado.14G2381.4.three_prime_UTR1";
14	Mikado_loci	transcript	84526601	84544787	11	+	.	gene_id "ENSSTUG00000014220"; transcript_id "mikado.14G2381.5"; ID "mikado.14G2381.5";
14	Mikado_loci	exon	84526601	84526817	.	+	.	gene_id "ENSSTUG00000014220"; transcript_id "mikado.14G2381.5"; ID "mikado.14G2381.5.exon1";
14	Mikado_loci	exon	84528059	84528269	.	+	.	gene_id "ENSSTUG00000014220"; transcript_id "mikado.14G2381.5"; ID "mikado.14G2381.5.exon2";
14	Mikado_loci	exon	84533164	84533728	.	+	.	gene_id "ENSSTUG00000014220"; transcript_id "mikado.14G2381.5"; ID "mikado.14G2381.5.exon3";
14	Mikado_loci	exon	84534468	84534594	.	+	.	gene_id "ENSSTUG00000014220"; transcript_id "mikado.14G2381.5"; ID "mikado.14G2381.5.exon4";
14	Mikado_loci	exon	84534689	84534720	.	+	.	gene_id "ENSSTUG00000014220"; transcript_id "mikado.14G2381.5"; ID "mikado.14G2381.5.exon5";
14	Mikado_loci	exon	84534809	84534839	.	+	.	gene_id "ENSSTUG00000014220"; transcript_id "mikado.14G2381.5"; ID "mikado.14G2381.5.exon6";
14	Mikado_loci	exon	84536560	84536716	.	+	.	gene_id "ENSSTUG00000014220"; transcript_id "mikado.14G2381.5"; ID "mikado.14G2381.5.exon7";
14	Mikado_loci	exon	84539839	84539980	.	+	.	gene_id "ENSSTUG00000014220"; transcript_id "mikado.14G2381.5"; ID "mikado.14G2381.5.exon8";
14	Mikado_loci	exon	84540134	84540239	.	+	.	gene_id "ENSSTUG00000014220"; transcript_id "mikado.14G2381.5"; ID "mikado.14G2381.5.exon9";
14	Mikado_loci	exon	84541504	84541634	.	+	.	gene_id "ENSSTUG00000014220"; transcript_id "mikado.14G2381.5"; ID "mikado.14G2381.5.exon10";
14	Mikado_loci	exon	84543202	84543297	.	+	.	gene_id "ENSSTUG00000014220"; transcript_id "mikado.14G2381.5"; ID "mikado.14G2381.5.exon11";
14	Mikado_loci	exon	84543415	84544787	.	+	.	gene_id "ENSSTUG00000014220"; transcript_id "mikado.14G2381.5"; ID "mikado.14G2381.5.exon12";
14	Mikado_loci	CDS	84526793	84526817	.	+	0	gene_id "ENSSTUG00000014220"; transcript_id "mikado.14G2381.5"; ID "mikado.14G2381.5.CDS1";
14	Mikado_loci	CDS	84528059	84528269	.	+	2	gene_id "ENSSTUG00000014220"; transcript_id "mikado.14G2381.5"; ID "mikado.14G2381.5.CDS2";
14	Mikado_loci	CDS	84533164	84533728	.	+	1	gene_id "ENSSTUG00000014220"; transcript_id "mikado.14G2381.5"; ID "mikado.14G2381.5.CDS3";
14	Mikado_loci	CDS	84534468	84534594	.	+	0	gene_id "ENSSTUG00000014220"; transcript_id "mikado.14G2381.5"; ID "mikado.14G2381.5.CDS4";
14	Mikado_loci	CDS	84534689	84534720	.	+	2	gene_id "ENSSTUG00000014220"; transcript_id "mikado.14G2381.5"; ID "mikado.14G2381.5.CDS5";
14	Mikado_loci	CDS	84534809	84534839	.	+	0	gene_id "ENSSTUG00000014220"; transcript_id "mikado.14G2381.5"; ID "mikado.14G2381.5.CDS6";
14	Mikado_loci	CDS	84536560	84536716	.	+	2	gene_id "ENSSTUG00000014220"; transcript_id "mikado.14G2381.5"; ID "mikado.14G2381.5.CDS7";
14	Mikado_loci	CDS	84539839	84539980	.	+	1	gene_id "ENSSTUG00000014220"; transcript_id "mikado.14G2381.5"; ID "mikado.14G2381.5.CDS8";
14	Mikado_loci	CDS	84540134	84540239	.	+	0	gene_id "ENSSTUG00000014220"; transcript_id "mikado.14G2381.5"; ID "mikado.14G2381.5.CDS9";
14	Mikado_loci	CDS	84541504	84541634	.	+	2	gene_id "ENSSTUG00000014220"; transcript_id "mikado.14G2381.5"; ID "mikado.14G2381.5.CDS10";
14	Mikado_loci	CDS	84543202	84543297	.	+	0	gene_id "ENSSTUG00000014220"; transcript_id "mikado.14G2381.5"; ID "mikado.14G2381.5.CDS11";
14	Mikado_loci	CDS	84543415	84543930	.	+	0	gene_id "ENSSTUG00000014220"; transcript_id "mikado.14G2381.5"; ID "mikado.14G2381.5.CDS12";
14	Mikado_loci	five_prime_utr	84526601	84526792	.	+	.	gene_id "ENSSTUG00000014220"; transcript_id "mikado.14G2381.5"; ID "mikado.14G2381.5.five_prime_UTR1";
14	Mikado_loci	three_prime_utr	84543931	84544787	.	+	.	gene_id "ENSSTUG00000014220"; transcript_id "mikado.14G2381.5"; ID "mikado.14G2381.5.three_prime_UTR1";
14	Mikado_loci	transcript	84526601	84544787	19	+	.	gene_id "ENSSTUG00000014220"; transcript_id "mikado.14G2381.6"; ID "mikado.14G2381.6";
14	Mikado_loci	exon	84526601	84526817	.	+	.	gene_id "ENSSTUG00000014220"; transcript_id "mikado.14G2381.6"; ID "mikado.14G2381.6.exon1";
14	Mikado_loci	exon	84527537	84527578	.	+	.	gene_id "ENSSTUG00000014220"; transcript_id "mikado.14G2381.6"; ID "mikado.14G2381.6.exon2";
14	Mikado_loci	exon	84528059	84528269	.	+	.	gene_id "ENSSTUG00000014220"; transcript_id "mikado.14G2381.6"; ID "mikado.14G2381.6.exon3";
14	Mikado_loci	exon	84533164	84533728	.	+	.	gene_id "ENSSTUG00000014220"; transcript_id "mikado.14G2381.6"; ID "mikado.14G2381.6.exon4";
14	Mikado_loci	exon	84534474	84534594	.	+	.	gene_id "ENSSTUG00000014220"; transcript_id "mikado.14G2381.6"; ID "mikado.14G2381.6.exon5";
14	Mikado_loci	exon	84534689	84534720	.	+	.	gene_id "ENSSTUG00000014220"; transcript_id "mikado.14G2381.6"; ID "mikado.14G2381.6.exon6";
14	Mikado_loci	exon	84534809	84534839	.	+	.	gene_id "ENSSTUG00000014220"; transcript_id "mikado.14G2381.6"; ID "mikado.14G2381.6.exon7";
14	Mikado_loci	exon	84536560	84536716	.	+	.	gene_id "ENSSTUG00000014220"; transcript_id "mikado.14G2381.6"; ID "mikado.14G2381.6.exon8";
14	Mikado_loci	exon	84539839	84539980	.	+	.	gene_id "ENSSTUG00000014220"; transcript_id "mikado.14G2381.6"; ID "mikado.14G2381.6.exon9";
14	Mikado_loci	exon	84540134	84540239	.	+	.	gene_id "ENSSTUG00000014220"; transcript_id "mikado.14G2381.6"; ID "mikado.14G2381.6.exon10";
14	Mikado_loci	exon	84541504	84541634	.	+	.	gene_id "ENSSTUG00000014220"; transcript_id "mikado.14G2381.6"; ID "mikado.14G2381.6.exon11";
14	Mikado_loci	exon	84543202	84543297	.	+	.	gene_id "ENSSTUG00000014220"; transcript_id "mikado.14G2381.6"; ID "mikado.14G2381.6.exon12";
14	Mikado_loci	exon	84543415	84544787	.	+	.	gene_id "ENSSTUG00000014220"; transcript_id "mikado.14G2381.6"; ID "mikado.14G2381.6.exon13";
14	Mikado_loci	CDS	84526793	84526817	.	+	0	gene_id "ENSSTUG00000014220"; transcript_id "mikado.14G2381.6"; ID "mikado.14G2381.6.CDS1";
14	Mikado_loci	CDS	84527537	84527578	.	+	2	gene_id "ENSSTUG00000014220"; transcript_id "mikado.14G2381.6"; ID "mikado.14G2381.6.CDS2";
14	Mikado_loci	CDS	84528059	84528269	.	+	2	gene_id "ENSSTUG00000014220"; transcript_id "mikado.14G2381.6"; ID "mikado.14G2381.6.CDS3";
14	Mikado_loci	CDS	84533164	84533728	.	+	1	gene_id "ENSSTUG00000014220"; transcript_id "mikado.14G2381.6"; ID "mikado.14G2381.6.CDS4";
14	Mikado_loci	CDS	84534474	84534594	.	+	0	gene_id "ENSSTUG00000014220"; transcript_id "mikado.14G2381.6"; ID "mikado.14G2381.6.CDS5";
14	Mikado_loci	CDS	84534689	84534720	.	+	2	gene_id "ENSSTUG00000014220"; transcript_id "mikado.14G2381.6"; ID "mikado.14G2381.6.CDS6";
14	Mikado_loci	CDS	84534809	84534839	.	+	0	gene_id "ENSSTUG00000014220"; transcript_id "mikado.14G2381.6"; ID "mikado.14G2381.6.CDS7";
14	Mikado_loci	CDS	84536560	84536716	.	+	2	gene_id "ENSSTUG00000014220"; transcript_id "mikado.14G2381.6"; ID "mikado.14G2381.6.CDS8";
14	Mikado_loci	CDS	84539839	84539980	.	+	1	gene_id "ENSSTUG00000014220"; transcript_id "mikado.14G2381.6"; ID "mikado.14G2381.6.CDS9";
14	Mikado_loci	CDS	84540134	84540239	.	+	0	gene_id "ENSSTUG00000014220"; transcript_id "mikado.14G2381.6"; ID "mikado.14G2381.6.CDS10";
14	Mikado_loci	CDS	84541504	84541634	.	+	2	gene_id "ENSSTUG00000014220"; transcript_id "mikado.14G2381.6"; ID "mikado.14G2381.6.CDS11";
14	Mikado_loci	CDS	84543202	84543297	.	+	0	gene_id "ENSSTUG00000014220"; transcript_id "mikado.14G2381.6"; ID "mikado.14G2381.6.CDS12";
14	Mikado_loci	CDS	84543415	84543930	.	+	0	gene_id "ENSSTUG00000014220"; transcript_id "mikado.14G2381.6"; ID "mikado.14G2381.6.CDS13";
14	Mikado_loci	five_prime_utr	84526601	84526792	.	+	.	gene_id "ENSSTUG00000014220"; transcript_id "mikado.14G2381.6"; ID "mikado.14G2381.6.five_prime_UTR1";
14	Mikado_loci	three_prime_utr	84543931	84544787	.	+	.	gene_id "ENSSTUG00000014220"; transcript_id "mikado.14G2381.6"; ID "mikado.14G2381.6.three_prime_UTR1";
14	Mikado_loci	transcript	82750658	82777897	9	-	.	gene_id "ENSSTUG00000002721"; transcript_id "mikado.14G2388.2"; ID "mikado.14G2388.2";
14	Mikado_loci	exon	82750658	82752144	.	-	.	gene_id "ENSSTUG00000002721"; transcript_id "mikado.14G2388.2"; ID "mikado.14G2388.2.exon1";
14	Mikado_loci	exon	82754711	82754871	.	-	.	gene_id "ENSSTUG00000002721"; transcript_id "mikado.14G2388.2"; ID "mikado.14G2388.2.exon2";
14	Mikado_loci	exon	82754988	82755054	.	-	.	gene_id "ENSSTUG00000002721"; transcript_id "mikado.14G2388.2"; ID "mikado.14G2388.2.exon3";
14	Mikado_loci	exon	82757350	82757498	.	-	.	gene_id "ENSSTUG00000002721"; transcript_id "mikado.14G2388.2"; ID "mikado.14G2388.2.exon4";
14	Mikado_loci	exon	82757689	82757884	.	-	.	gene_id "ENSSTUG00000002721"; transcript_id "mikado.14G2388.2"; ID "mikado.14G2388.2.exon5";
14	Mikado_loci	exon	82758338	82758412	.	-	.	gene_id "ENSSTUG00000002721"; transcript_id "mikado.14G2388.2"; ID "mikado.14G2388.2.exon6";
14	Mikado_loci	exon	82759354	82759440	.	-	.	gene_id "ENSSTUG00000002721"; transcript_id "mikado.14G2388.2"; ID "mikado.14G2388.2.exon7";
14	Mikado_loci	exon	82759930	82759985	.	-	.	gene_id "ENSSTUG00000002721"; transcript_id "mikado.14G2388.2"; ID "mikado.14G2388.2.exon8";
14	Mikado_loci	exon	82760607	82760676	.	-	.	gene_id "ENSSTUG00000002721"; transcript_id "mikado.14G2388.2"; ID "mikado.14G2388.2.exon9";
14	Mikado_loci	exon	82765200	82765275	.	-	.	gene_id "ENSSTUG00000002721"; transcript_id "mikado.14G2388.2"; ID "mikado.14G2388.2.exon10";
14	Mikado_loci	exon	82765385	82765427	.	-	.	gene_id "ENSSTUG00000002721"; transcript_id "mikado.14G2388.2"; ID "mikado.14G2388.2.exon11";
14	Mikado_loci	exon	82766199	82766242	.	-	.	gene_id "ENSSTUG00000002721"; transcript_id "mikado.14G2388.2"; ID "mikado.14G2388.2.exon12";
14	Mikado_loci	exon	82768777	82768854	.	-	.	gene_id "ENSSTUG00000002721"; transcript_id "mikado.14G2388.2"; ID "mikado.14G2388.2.exon13";
14	Mikado_loci	exon	82769052	82769108	.	-	.	gene_id "ENSSTUG00000002721"; transcript_id "mikado.14G2388.2"; ID "mikado.14G2388.2.exon14";
14	Mikado_loci	exon	82769363	82769443	.	-	.	gene_id "ENSSTUG00000002721"; transcript_id "mikado.14G2388.2"; ID "mikado.14G2388.2.exon15";
14	Mikado_loci	exon	82770660	82770702	.	-	.	gene_id "ENSSTUG00000002721"; transcript_id "mikado.14G2388.2"; ID "mikado.14G2388.2.exon16";
14	Mikado_loci	exon	82770996	82771034	.	-	.	gene_id "ENSSTUG00000002721"; transcript_id "mikado.14G2388.2"; ID "mikado.14G2388.2.exon17";
14	Mikado_loci	exon	82771219	82771281	.	-	.	gene_id "ENSSTUG00000002721"; transcript_id "mikado.14G2388.2"; ID "mikado.14G2388.2.exon18";
14	Mikado_loci	exon	82771860	82772025	.	-	.	gene_id "ENSSTUG00000002721"; transcript_id "mikado.14G2388.2"; ID "mikado.14G2388.2.exon19";
14	Mikado_loci	exon	82772239	82772299	.	-	.	gene_id "ENSSTUG00000002721"; transcript_id "mikado.14G2388.2"; ID "mikado.14G2388.2.exon20";
14	Mikado_loci	exon	82772474	82772555	.	-	.	gene_id "ENSSTUG00000002721"; transcript_id "mikado.14G2388.2"; ID "mikado.14G2388.2.exon21";
14	Mikado_loci	exon	82773049	82773116	.	-	.	gene_id "ENSSTUG00000002721"; transcript_id "mikado.14G2388.2"; ID "mikado.14G2388.2.exon22";
14	Mikado_loci	exon	82777091	82777170	.	-	.	gene_id "ENSSTUG00000002721"; transcript_id "mikado.14G2388.2"; ID "mikado.14G2388.2.exon23";
14	Mikado_loci	exon	82777336	82777413	.	-	.	gene_id "ENSSTUG00000002721"; transcript_id "mikado.14G2388.2"; ID "mikado.14G2388.2.exon24";
14	Mikado_loci	exon	82777636	82777897	.	-	.	gene_id "ENSSTUG00000002721"; transcript_id "mikado.14G2388.2"; ID "mikado.14G2388.2.exon25";
14	Mikado_loci	CDS	82752098	82752144	.	-	2	gene_id "ENSSTUG00000002721"; transcript_id "mikado.14G2388.2"; ID "mikado.14G2388.2.CDS1";
14	Mikado_loci	CDS	82754711	82754871	.	-	1	gene_id "ENSSTUG00000002721"; transcript_id "mikado.14G2388.2"; ID "mikado.14G2388.2.CDS2";
14	Mikado_loci	CDS	82754988	82755054	.	-	2	gene_id "ENSSTUG00000002721"; transcript_id "mikado.14G2388.2"; ID "mikado.14G2388.2.CDS3";
14	Mikado_loci	CDS	82757350	82757498	.	-	1	gene_id "ENSSTUG00000002721"; transcript_id "mikado.14G2388.2"; ID "mikado.14G2388.2.CDS4";
14	Mikado_loci	CDS	82757689	82757884	.	-	2	gene_id "ENSSTUG00000002721"; transcript_id "mikado.14G2388.2"; ID "mikado.14G2388.2.CDS5";
14	Mikado_loci	CDS	82758338	82758412	.	-	2	gene_id "ENSSTUG00000002721"; transcript_id "mikado.14G2388.2"; ID "mikado.14G2388.2.CDS6";
14	Mikado_loci	CDS	82759354	82759440	.	-	2	gene_id "ENSSTUG00000002721"; transcript_id "mikado.14G2388.2"; ID "mikado.14G2388.2.CDS7";
14	Mikado_loci	CDS	82759930	82759985	.	-	1	gene_id "ENSSTUG00000002721"; transcript_id "mikado.14G2388.2"; ID "mikado.14G2388.2.CDS8";
14	Mikado_loci	CDS	82760607	82760676	.	-	2	gene_id "ENSSTUG00000002721"; transcript_id "mikado.14G2388.2"; ID "mikado.14G2388.2.CDS9";
14	Mikado_loci	CDS	82765200	82765275	.	-	0	gene_id "ENSSTUG00000002721"; transcript_id "mikado.14G2388.2"; ID "mikado.14G2388.2.CDS10";
14	Mikado_loci	CDS	82765385	82765427	.	-	1	gene_id "ENSSTUG00000002721"; transcript_id "mikado.14G2388.2"; ID "mikado.14G2388.2.CDS11";
14	Mikado_loci	CDS	82766199	82766242	.	-	0	gene_id "ENSSTUG00000002721"; transcript_id "mikado.14G2388.2"; ID "mikado.14G2388.2.CDS12";
14	Mikado_loci	CDS	82768777	82768854	.	-	0	gene_id "ENSSTUG00000002721"; transcript_id "mikado.14G2388.2"; ID "mikado.14G2388.2.CDS13";
14	Mikado_loci	CDS	82769052	82769108	.	-	0	gene_id "ENSSTUG00000002721"; transcript_id "mikado.14G2388.2"; ID "mikado.14G2388.2.CDS14";
14	Mikado_loci	CDS	82769363	82769443	.	-	0	gene_id "ENSSTUG00000002721"; transcript_id "mikado.14G2388.2"; ID "mikado.14G2388.2.CDS15";
14	Mikado_loci	CDS	82770660	82770702	.	-	1	gene_id "ENSSTUG00000002721"; transcript_id "mikado.14G2388.2"; ID "mikado.14G2388.2.CDS16";
14	Mikado_loci	CDS	82770996	82771034	.	-	1	gene_id "ENSSTUG00000002721"; transcript_id "mikado.14G2388.2"; ID "mikado.14G2388.2.CDS17";
14	Mikado_loci	CDS	82771219	82771281	.	-	1	gene_id "ENSSTUG00000002721"; transcript_id "mikado.14G2388.2"; ID "mikado.14G2388.2.CDS18";
14	Mikado_loci	CDS	82771860	82772025	.	-	2	gene_id "ENSSTUG00000002721"; transcript_id "mikado.14G2388.2"; ID "mikado.14G2388.2.CDS19";
14	Mikado_loci	CDS	82772239	82772299	.	-	0	gene_id "ENSSTUG00000002721"; transcript_id "mikado.14G2388.2"; ID "mikado.14G2388.2.CDS20";
14	Mikado_loci	CDS	82772474	82772555	.	-	1	gene_id "ENSSTUG00000002721"; transcript_id "mikado.14G2388.2"; ID "mikado.14G2388.2.CDS21";
14	Mikado_loci	CDS	82773049	82773116	.	-	0	gene_id "ENSSTUG00000002721"; transcript_id "mikado.14G2388.2"; ID "mikado.14G2388.2.CDS22";
14	Mikado_loci	CDS	82777091	82777170	.	-	2	gene_id "ENSSTUG00000002721"; transcript_id "mikado.14G2388.2"; ID "mikado.14G2388.2.CDS23";
14	Mikado_loci	CDS	82777336	82777413	.	-	2	gene_id "ENSSTUG00000002721"; transcript_id "mikado.14G2388.2"; ID "mikado.14G2388.2.CDS24";
14	Mikado_loci	CDS	82777636	82777654	.	-	0	gene_id "ENSSTUG00000002721"; transcript_id "mikado.14G2388.2"; ID "mikado.14G2388.2.CDS25";
14	Mikado_loci	five_prime_utr	82777655	82777897	.	-	.	gene_id "ENSSTUG00000002721"; transcript_id "mikado.14G2388.2"; ID "mikado.14G2388.2.five_prime_UTR1";
14	Mikado_loci	three_prime_utr	82750658	82752097	.	-	.	gene_id "ENSSTUG00000002721"; transcript_id "mikado.14G2388.2"; ID "mikado.14G2388.2.three_prime_UTR1";
14	Mikado_loci	transcript	82803271	82807124	20	-	.	gene_id "ENSSTUG00000002869"; transcript_id "mikado.14G2390.2"; ID "mikado.14G2390.2";
14	Mikado_loci	exon	82803271	82805393	.	-	.	gene_id "ENSSTUG00000002869"; transcript_id "mikado.14G2390.2"; ID "mikado.14G2390.2.exon1";
14	Mikado_loci	exon	82805934	82806486	.	-	.	gene_id "ENSSTUG00000002869"; transcript_id "mikado.14G2390.2"; ID "mikado.14G2390.2.exon2";
14	Mikado_loci	exon	82807017	82807124	.	-	.	gene_id "ENSSTUG00000002869"; transcript_id "mikado.14G2390.2"; ID "mikado.14G2390.2.exon3";
14	Mikado_loci	CDS	82803951	82805393	.	-	0	gene_id "ENSSTUG00000002869"; transcript_id "mikado.14G2390.2"; ID "mikado.14G2390.2.CDS1";
14	Mikado_loci	CDS	82805934	82806428	.	-	0	gene_id "ENSSTUG00000002869"; transcript_id "mikado.14G2390.2"; ID "mikado.14G2390.2.CDS2";
14	Mikado_loci	five_prime_utr	82806429	82806486	.	-	.	gene_id "ENSSTUG00000002869"; transcript_id "mikado.14G2390.2"; ID "mikado.14G2390.2.five_prime_UTR1";
14	Mikado_loci	five_prime_utr	82807017	82807124	.	-	.	gene_id "ENSSTUG00000002869"; transcript_id "mikado.14G2390.2"; ID "mikado.14G2390.2.five_prime_UTR2";
14	Mikado_loci	three_prime_utr	82803271	82803950	.	-	.	gene_id "ENSSTUG00000002869"; transcript_id "mikado.14G2390.2"; ID "mikado.14G2390.2.three_prime_UTR1";
14	Mikado_loci	transcript	83622983	83626786	17	-	.	gene_id "ENSSTUG00000006252"; transcript_id "mikado.14G2395.2"; ID "mikado.14G2395.2";
14	Mikado_loci	exon	83622983	83626186	.	-	.	gene_id "ENSSTUG00000006252"; transcript_id "mikado.14G2395.2"; ID "mikado.14G2395.2.exon1";
14	Mikado_loci	exon	83626638	83626786	.	-	.	gene_id "ENSSTUG00000006252"; transcript_id "mikado.14G2395.2"; ID "mikado.14G2395.2.exon2";
14	Mikado_loci	CDS	83624238	83626076	.	-	0	gene_id "ENSSTUG00000006252"; transcript_id "mikado.14G2395.2"; ID "mikado.14G2395.2.CDS1";
14	Mikado_loci	five_prime_utr	83626077	83626186	.	-	.	gene_id "ENSSTUG00000006252"; transcript_id "mikado.14G2395.2"; ID "mikado.14G2395.2.five_prime_UTR1";
14	Mikado_loci	five_prime_utr	83626638	83626786	.	-	.	gene_id "ENSSTUG00000006252"; transcript_id "mikado.14G2395.2"; ID "mikado.14G2395.2.five_prime_UTR2";
14	Mikado_loci	three_prime_utr	83622983	83624237	.	-	.	gene_id "ENSSTUG00000006252"; transcript_id "mikado.14G2395.2"; ID "mikado.14G2395.2.three_prime_UTR1";
14	Mikado_loci	transcript	84352836	84373828	12	-	.	gene_id "ENSSTUG00000018038"; transcript_id "mikado.14G2402.3"; ID "mikado.14G2402.3";
14	Mikado_loci	exon	84352836	84354966	.	-	.	gene_id "ENSSTUG00000018038"; transcript_id "mikado.14G2402.3"; ID "mikado.14G2402.3.exon1";
14	Mikado_loci	exon	84372514	84372927	.	-	.	gene_id "ENSSTUG00000018038"; transcript_id "mikado.14G2402.3"; ID "mikado.14G2402.3.exon2";
14	Mikado_loci	exon	84373719	84373828	.	-	.	gene_id "ENSSTUG00000018038"; transcript_id "mikado.14G2402.3"; ID "mikado.14G2402.3.exon3";
14	Mikado_loci	CDS	84353720	84354966	.	-	2	gene_id "ENSSTUG00000018038"; transcript_id "mikado.14G2402.3"; ID "mikado.14G2402.3.CDS1";
14	Mikado_loci	CDS	84372514	84372892	.	-	0	gene_id "ENSSTUG00000018038"; transcript_id "mikado.14G2402.3"; ID "mikado.14G2402.3.CDS2";
14	Mikado_loci	five_prime_utr	84372893	84372927	.	-	.	gene_id "ENSSTUG00000018038"; transcript_id "mikado.14G2402.3"; ID "mikado.14G2402.3.five_prime_UTR1";
14	Mikado_loci	five_prime_utr	84373719	84373828	.	-	.	gene_id "ENSSTUG00000018038"; transcript_id "mikado.14G2402.3"; ID "mikado.14G2402.3.five_prime_UTR2";
14	Mikado_loci	three_prime_utr	84352836	84353719	.	-	.	gene_id "ENSSTUG00000018038"; transcript_id "mikado.14G2402.3"; ID "mikado.14G2402.3.three_prime_UTR1";
14	Mikado_loci	transcript	84654635	84664711	18	-	.	gene_id "ENSSTUG00000014336"; transcript_id "mikado.14G2407.3"; ID "mikado.14G2407.3";
14	Mikado_loci	exon	84654635	84655776	.	-	.	gene_id "ENSSTUG00000014336"; transcript_id "mikado.14G2407.3"; ID "mikado.14G2407.3.exon1";
14	Mikado_loci	exon	84655878	84655924	.	-	.	gene_id "ENSSTUG00000014336"; transcript_id "mikado.14G2407.3"; ID "mikado.14G2407.3.exon2";
14	Mikado_loci	exon	84658787	84658960	.	-	.	gene_id "ENSSTUG00000014336"; transcript_id "mikado.14G2407.3"; ID "mikado.14G2407.3.exon3";
14	Mikado_loci	exon	84659182	84659352	.	-	.	gene_id "ENSSTUG00000014336"; transcript_id "mikado.14G2407.3"; ID "mikado.14G2407.3.exon4";
14	Mikado_loci	exon	84659491	84659658	.	-	.	gene_id "ENSSTUG00000014336"; transcript_id "mikado.14G2407.3"; ID "mikado.14G2407.3.exon5";
14	Mikado_loci	exon	84659968	84660141	.	-	.	gene_id "ENSSTUG00000014336"; transcript_id "mikado.14G2407.3"; ID "mikado.14G2407.3.exon6";
14	Mikado_loci	exon	84660611	84660865	.	-	.	gene_id "ENSSTUG00000014336"; transcript_id "mikado.14G2407.3"; ID "mikado.14G2407.3.exon7";
14	Mikado_loci	exon	84660974	84662930	.	-	.	gene_id "ENSSTUG00000014336"; transcript_id "mikado.14G2407.3"; ID "mikado.14G2407.3.exon8";
14	Mikado_loci	exon	84663498	84663722	.	-	.	gene_id "ENSSTUG00000014336"; transcript_id "mikado.14G2407.3"; ID "mikado.14G2407.3.exon9";
14	Mikado_loci	exon	84664642	84664711	.	-	.	gene_id "ENSSTUG00000014336"; transcript_id "mikado.14G2407.3"; ID "mikado.14G2407.3.exon10";
14	Mikado_loci	CDS	84655217	84655776	.	-	2	gene_id "ENSSTUG00000014336"; transcript_id "mikado.14G2407.3"; ID "mikado.14G2407.3.CDS1";
14	Mikado_loci	CDS	84655878	84655924	.	-	1	gene_id "ENSSTUG00000014336"; transcript_id "mikado.14G2407.3"; ID "mikado.14G2407.3.CDS2";
14	Mikado_loci	CDS	84658787	84658960	.	-	1	gene_id "ENSSTUG00000014336"; transcript_id "mikado.14G2407.3"; ID "mikado.14G2407.3.CDS3";
14	Mikado_loci	CDS	84659182	84659352	.	-	1	gene_id "ENSSTUG00000014336"; transcript_id "mikado.14G2407.3"; ID "mikado.14G2407.3.CDS4";
14	Mikado_loci	CDS	84659491	84659658	.	-	1	gene_id "ENSSTUG00000014336"; transcript_id "mikado.14G2407.3"; ID "mikado.14G2407.3.CDS5";
14	Mikado_loci	CDS	84659968	84660141	.	-	1	gene_id "ENSSTUG00000014336"; transcript_id "mikado.14G2407.3"; ID "mikado.14G2407.3.CDS6";
14	Mikado_loci	CDS	84660611	84660865	.	-	1	gene_id "ENSSTUG00000014336"; transcript_id "mikado.14G2407.3"; ID "mikado.14G2407.3.CDS7";
14	Mikado_loci	CDS	84660974	84662930	.	-	2	gene_id "ENSSTUG00000014336"; transcript_id "mikado.14G2407.3"; ID "mikado.14G2407.3.CDS8";
14	Mikado_loci	CDS	84663498	84663696	.	-	0	gene_id "ENSSTUG00000014336"; transcript_id "mikado.14G2407.3"; ID "mikado.14G2407.3.CDS9";
14	Mikado_loci	five_prime_utr	84663697	84663722	.	-	.	gene_id "ENSSTUG00000014336"; transcript_id "mikado.14G2407.3"; ID "mikado.14G2407.3.five_prime_UTR1";
14	Mikado_loci	five_prime_utr	84664642	84664711	.	-	.	gene_id "ENSSTUG00000014336"; transcript_id "mikado.14G2407.3"; ID "mikado.14G2407.3.five_prime_UTR2";
14	Mikado_loci	three_prime_utr	84654635	84655216	.	-	.	gene_id "ENSSTUG00000014336"; transcript_id "mikado.14G2407.3"; ID "mikado.14G2407.3.three_prime_UTR1";
14	Mikado_loci	transcript	84814440	84816183	18	-	.	gene_id "ENSSTUG00000014673"; transcript_id "mikado.14G2417.1"; ID "mikado.14G2417.1";
14	Mikado_loci	exon	84814440	84814736	.	-	.	gene_id "ENSSTUG00000014673"; transcript_id "mikado.14G2417.1"; ID "mikado.14G2417.1.exon1";
14	Mikado_loci	exon	84815143	84815428	.	-	.	gene_id "ENSSTUG00000014673"; transcript_id "mikado.14G2417.1"; ID "mikado.14G2417.1.exon2";
14	Mikado_loci	exon	84815678	84815756	.	-	.	gene_id "ENSSTUG00000014673"; transcript_id "mikado.14G2417.1"; ID "mikado.14G2417.1.exon3";
14	Mikado_loci	exon	84816015	84816183	.	-	.	gene_id "ENSSTUG00000014673"; transcript_id "mikado.14G2417.1"; ID "mikado.14G2417.1.exon4";
14	Mikado_loci	CDS	84814618	84814736	.	-	2	gene_id "ENSSTUG00000014673"; transcript_id "mikado.14G2417.1"; ID "mikado.14G2417.1.CDS1";
14	Mikado_loci	CDS	84815143	84815428	.	-	0	gene_id "ENSSTUG00000014673"; transcript_id "mikado.14G2417.1"; ID "mikado.14G2417.1.CDS2";
14	Mikado_loci	CDS	84815678	84815756	.	-	1	gene_id "ENSSTUG00000014673"; transcript_id "mikado.14G2417.1"; ID "mikado.14G2417.1.CDS3";
14	Mikado_loci	CDS	84816015	84816016	.	-	0	gene_id "ENSSTUG00000014673"; transcript_id "mikado.14G2417.1"; ID "mikado.14G2417.1.CDS4";
14	Mikado_loci	five_prime_utr	84816017	84816183	.	-	.	gene_id "ENSSTUG00000014673"; transcript_id "mikado.14G2417.1"; ID "mikado.14G2417.1.five_prime_UTR1";
14	Mikado_loci	three_prime_utr	84814440	84814617	.	-	.	gene_id "ENSSTUG00000014673"; transcript_id "mikado.14G2417.1"; ID "mikado.14G2417.1.three_prime_UTR1";
14	Mikado_loci	transcript	84919301	84953608	20	+	.	gene_id "ENSSTUG00000014730"; transcript_id "mikado.14G2423.1"; ID "mikado.14G2423.1";
14	Mikado_loci	exon	84919301	84919672	.	+	.	gene_id "ENSSTUG00000014730"; transcript_id "mikado.14G2423.1"; ID "mikado.14G2423.1.exon1";
14	Mikado_loci	exon	84934442	84934675	.	+	.	gene_id "ENSSTUG00000014730"; transcript_id "mikado.14G2423.1"; ID "mikado.14G2423.1.exon2";
14	Mikado_loci	exon	84936476	84936519	.	+	.	gene_id "ENSSTUG00000014730"; transcript_id "mikado.14G2423.1"; ID "mikado.14G2423.1.exon3";
14	Mikado_loci	exon	84937346	84937456	.	+	.	gene_id "ENSSTUG00000014730"; transcript_id "mikado.14G2423.1"; ID "mikado.14G2423.1.exon4";
14	Mikado_loci	exon	84937568	84937721	.	+	.	gene_id "ENSSTUG00000014730"; transcript_id "mikado.14G2423.1"; ID "mikado.14G2423.1.exon5";
14	Mikado_loci	exon	84937821	84937940	.	+	.	gene_id "ENSSTUG00000014730"; transcript_id "mikado.14G2423.1"; ID "mikado.14G2423.1.exon6";
14	Mikado_loci	exon	84939482	84939702	.	+	.	gene_id "ENSSTUG00000014730"; transcript_id "mikado.14G2423.1"; ID "mikado.14G2423.1.exon7";
14	Mikado_loci	exon	84941089	84941274	.	+	.	gene_id "ENSSTUG00000014730"; transcript_id "mikado.14G2423.1"; ID "mikado.14G2423.1.exon8";
14	Mikado_loci	exon	84945176	84945370	.	+	.	gene_id "ENSSTUG00000014730"; transcript_id "mikado.14G2423.1"; ID "mikado.14G2423.1.exon9";
14	Mikado_loci	exon	84945857	84945978	.	+	.	gene_id "ENSSTUG00000014730"; transcript_id "mikado.14G2423.1"; ID "mikado.14G2423.1.exon10";
14	Mikado_loci	exon	84948341	84948436	.	+	.	gene_id "ENSSTUG00000014730"; transcript_id "mikado.14G2423.1"; ID "mikado.14G2423.1.exon11";
14	Mikado_loci	exon	84948821	84948979	.	+	.	gene_id "ENSSTUG00000014730"; transcript_id "mikado.14G2423.1"; ID "mikado.14G2423.1.exon12";
14	Mikado_loci	exon	84950294	84950465	.	+	.	gene_id "ENSSTUG00000014730"; transcript_id "mikado.14G2423.1"; ID "mikado.14G2423.1.exon13";
14	Mikado_loci	exon	84950563	84950664	.	+	.	gene_id "ENSSTUG00000014730"; transcript_id "mikado.14G2423.1"; ID "mikado.14G2423.1.exon14";
14	Mikado_loci	exon	84950828	84953608	.	+	.	gene_id "ENSSTUG00000014730"; transcript_id "mikado.14G2423.1"; ID "mikado.14G2423.1.exon15";
14	Mikado_loci	CDS	84919642	84919672	.	+	0	gene_id "ENSSTUG00000014730"; transcript_id "mikado.14G2423.1"; ID "mikado.14G2423.1.CDS1";
14	Mikado_loci	CDS	84934442	84934675	.	+	2	gene_id "ENSSTUG00000014730"; transcript_id "mikado.14G2423.1"; ID "mikado.14G2423.1.CDS2";
14	Mikado_loci	CDS	84936476	84936519	.	+	2	gene_id "ENSSTUG00000014730"; transcript_id "mikado.14G2423.1"; ID "mikado.14G2423.1.CDS3";
14	Mikado_loci	CDS	84937346	84937456	.	+	0	gene_id "ENSSTUG00000014730"; transcript_id "mikado.14G2423.1"; ID "mikado.14G2423.1.CDS4";
14	Mikado_loci	CDS	84937568	84937721	.	+	0	gene_id "ENSSTUG00000014730"; transcript_id "mikado.14G2423.1"; ID "mikado.14G2423.1.CDS5";
14	Mikado_loci	CDS	84937821	84937940	.	+	2	gene_id "ENSSTUG00000014730"; transcript_id "mikado.14G2423.1"; ID "mikado.14G2423.1.CDS6";
14	Mikado_loci	CDS	84939482	84939702	.	+	2	gene_id "ENSSTUG00000014730"; transcript_id "mikado.14G2423.1"; ID "mikado.14G2423.1.CDS7";
14	Mikado_loci	CDS	84941089	84941274	.	+	0	gene_id "ENSSTUG00000014730"; transcript_id "mikado.14G2423.1"; ID "mikado.14G2423.1.CDS8";
14	Mikado_loci	CDS	84945176	84945370	.	+	0	gene_id "ENSSTUG00000014730"; transcript_id "mikado.14G2423.1"; ID "mikado.14G2423.1.CDS9";
14	Mikado_loci	CDS	84945857	84945978	.	+	0	gene_id "ENSSTUG00000014730"; transcript_id "mikado.14G2423.1"; ID "mikado.14G2423.1.CDS10";
14	Mikado_loci	CDS	84948341	84948436	.	+	1	gene_id "ENSSTUG00000014730"; transcript_id "mikado.14G2423.1"; ID "mikado.14G2423.1.CDS11";
14	Mikado_loci	CDS	84948821	84948979	.	+	1	gene_id "ENSSTUG00000014730"; transcript_id "mikado.14G2423.1"; ID "mikado.14G2423.1.CDS12";
14	Mikado_loci	CDS	84950294	84950465	.	+	1	gene_id "ENSSTUG00000014730"; transcript_id "mikado.14G2423.1"; ID "mikado.14G2423.1.CDS13";
14	Mikado_loci	CDS	84950563	84950664	.	+	0	gene_id "ENSSTUG00000014730"; transcript_id "mikado.14G2423.1"; ID "mikado.14G2423.1.CDS14";
14	Mikado_loci	CDS	84950828	84950869	.	+	0	gene_id "ENSSTUG00000014730"; transcript_id "mikado.14G2423.1"; ID "mikado.14G2423.1.CDS15";
14	Mikado_loci	five_prime_utr	84919301	84919641	.	+	.	gene_id "ENSSTUG00000014730"; transcript_id "mikado.14G2423.1"; ID "mikado.14G2423.1.five_prime_UTR1";
14	Mikado_loci	three_prime_utr	84950870	84953608	.	+	.	gene_id "ENSSTUG00000014730"; transcript_id "mikado.14G2423.1"; ID "mikado.14G2423.1.three_prime_UTR1";
14	Mikado_loci	transcript	85213104	85220404	15	-	.	gene_id "ENSSTUG00000014947"; transcript_id "mikado.14G2435.2"; ID "mikado.14G2435.2";
14	Mikado_loci	exon	85213104	85213783	.	-	.	gene_id "ENSSTUG00000014947"; transcript_id "mikado.14G2435.2"; ID "mikado.14G2435.2.exon1";
14	Mikado_loci	exon	85213933	85214170	.	-	.	gene_id "ENSSTUG00000014947"; transcript_id "mikado.14G2435.2"; ID "mikado.14G2435.2.exon2";
14	Mikado_loci	exon	85214439	85214519	.	-	.	gene_id "ENSSTUG00000014947"; transcript_id "mikado.14G2435.2"; ID "mikado.14G2435.2.exon3";
14	Mikado_loci	exon	85218943	85218976	.	-	.	gene_id "ENSSTUG00000014947"; transcript_id "mikado.14G2435.2"; ID "mikado.14G2435.2.exon4";
14	Mikado_loci	exon	85219147	85219179	.	-	.	gene_id "ENSSTUG00000014947"; transcript_id "mikado.14G2435.2"; ID "mikado.14G2435.2.exon5";
14	Mikado_loci	exon	85219777	85220404	.	-	.	gene_id "ENSSTUG00000014947"; transcript_id "mikado.14G2435.2"; ID "mikado.14G2435.2.exon6";
14	Mikado_loci	CDS	85213603	85213783	.	-	1	gene_id "ENSSTUG00000014947"; transcript_id "mikado.14G2435.2"; ID "mikado.14G2435.2.CDS1";
14	Mikado_loci	CDS	85213933	85214170	.	-	2	gene_id "ENSSTUG00000014947"; transcript_id "mikado.14G2435.2"; ID "mikado.14G2435.2.CDS2";
14	Mikado_loci	CDS	85214439	85214519	.	-	2	gene_id "ENSSTUG00000014947"; transcript_id "mikado.14G2435.2"; ID "mikado.14G2435.2.CDS3";
14	Mikado_loci	CDS	85218943	85218976	.	-	0	gene_id "ENSSTUG00000014947"; transcript_id "mikado.14G2435.2"; ID "mikado.14G2435.2.CDS4";
14	Mikado_loci	CDS	85219147	85219179	.	-	0	gene_id "ENSSTUG00000014947"; transcript_id "mikado.14G2435.2"; ID "mikado.14G2435.2.CDS5";
14	Mikado_loci	CDS	85219777	85219974	.	-	0	gene_id "ENSSTUG00000014947"; transcript_id "mikado.14G2435.2"; ID "mikado.14G2435.2.CDS6";
14	Mikado_loci	five_prime_utr	85219975	85220404	.	-	.	gene_id "ENSSTUG00000014947"; transcript_id "mikado.14G2435.2"; ID "mikado.14G2435.2.five_prime_UTR1";
14	Mikado_loci	three_prime_utr	85213104	85213602	.	-	.	gene_id "ENSSTUG00000014947"; transcript_id "mikado.14G2435.2"; ID "mikado.14G2435.2.three_prime_UTR1";
14	Mikado_loci	transcript	85311263	85382472	17	-	.	gene_id "ENSSTUG00000015085"; transcript_id "mikado.14G2438.2"; ID "mikado.14G2438.2";
14	Mikado_loci	exon	85311263	85312891	.	-	.	gene_id "ENSSTUG00000015085"; transcript_id "mikado.14G2438.2"; ID "mikado.14G2438.2.exon1";
14	Mikado_loci	exon	85315989	85316240	.	-	.	gene_id "ENSSTUG00000015085"; transcript_id "mikado.14G2438.2"; ID "mikado.14G2438.2.exon2";
14	Mikado_loci	exon	85316673	85316899	.	-	.	gene_id "ENSSTUG00000015085"; transcript_id "mikado.14G2438.2"; ID "mikado.14G2438.2.exon3";
14	Mikado_loci	exon	85324841	85325005	.	-	.	gene_id "ENSSTUG00000015085"; transcript_id "mikado.14G2438.2"; ID "mikado.14G2438.2.exon4";
14	Mikado_loci	exon	85326862	85326973	.	-	.	gene_id "ENSSTUG00000015085"; transcript_id "mikado.14G2438.2"; ID "mikado.14G2438.2.exon5";
14	Mikado_loci	exon	85327093	85327202	.	-	.	gene_id "ENSSTUG00000015085"; transcript_id "mikado.14G2438.2"; ID "mikado.14G2438.2.exon6";
14	Mikado_loci	exon	85327999	85328109	.	-	.	gene_id "ENSSTUG00000015085"; transcript_id "mikado.14G2438.2"; ID "mikado.14G2438.2.exon7";
14	Mikado_loci	exon	85328202	85328265	.	-	.	gene_id "ENSSTUG00000015085"; transcript_id "mikado.14G2438.2"; ID "mikado.14G2438.2.exon8";
14	Mikado_loci	exon	85329217	85329287	.	-	.	gene_id "ENSSTUG00000015085"; transcript_id "mikado.14G2438.2"; ID "mikado.14G2438.2.exon9";
14	Mikado_loci	exon	85330587	85330673	.	-	.	gene_id "ENSSTUG00000015085"; transcript_id "mikado.14G2438.2"; ID "mikado.14G2438.2.exon10";
14	Mikado_loci	exon	85341437	85341572	.	-	.	gene_id "ENSSTUG00000015085"; transcript_id "mikado.14G2438.2"; ID "mikado.14G2438.2.exon11";
14	Mikado_loci	exon	85341771	85341913	.	-	.	gene_id "ENSSTUG00000015085"; transcript_id "mikado.14G2438.2"; ID "mikado.14G2438.2.exon12";
14	Mikado_loci	exon	85349135	85349295	.	-	.	gene_id "ENSSTUG00000015085"; transcript_id "mikado.14G2438.2"; ID "mikado.14G2438.2.exon13";
14	Mikado_loci	exon	85349406	85349504	.	-	.	gene_id "ENSSTUG00000015085"; transcript_id "mikado.14G2438.2"; ID "mikado.14G2438.2.exon14";
14	Mikado_loci	exon	85349813	85349915	.	-	.	gene_id "ENSSTUG00000015085"; transcript_id "mikado.14G2438.2"; ID "mikado.14G2438.2.exon15";
14	Mikado_loci	exon	85352166	85352266	.	-	.	gene_id "ENSSTUG00000015085"; transcript_id "mikado.14G2438.2"; ID "mikado.14G2438.2.exon16";
14	Mikado_loci	exon	85357314	85357463	.	-	.	gene_id "ENSSTUG00000015085"; transcript_id "mikado.14G2438.2"; ID "mikado.14G2438.2.exon17";
14	Mikado_loci	exon	85358773	85358846	.	-	.	gene_id "ENSSTUG00000015085"; transcript_id "mikado.14G2438.2"; ID "mikado.14G2438.2.exon18";
14	Mikado_loci	exon	85381967	85382472	.	-	.	gene_id "ENSSTUG00000015085"; transcript_id "mikado.14G2438.2"; ID "mikado.14G2438.2.exon19";
14	Mikado_loci	CDS	85312825	85312891	.	-	1	gene_id "ENSSTUG00000015085"; transcript_id "mikado.14G2438.2"; ID "mikado.14G2438.2.CDS1";
14	Mikado_loci	CDS	85315989	85316240	.	-	1	gene_id "ENSSTUG00000015085"; transcript_id "mikado.14G2438.2"; ID "mikado.14G2438.2.CDS2";
14	Mikado_loci	CDS	85316673	85316899	.	-	0	gene_id "ENSSTUG00000015085"; transcript_id "mikado.14G2438.2"; ID "mikado.14G2438.2.CDS3";
14	Mikado_loci	CDS	85324841	85325005	.	-	0	gene_id "ENSSTUG00000015085"; transcript_id "mikado.14G2438.2"; ID "mikado.14G2438.2.CDS4";
14	Mikado_loci	CDS	85326862	85326973	.	-	1	gene_id "ENSSTUG00000015085"; transcript_id "mikado.14G2438.2"; ID "mikado.14G2438.2.CDS5";
14	Mikado_loci	CDS	85327093	85327202	.	-	0	gene_id "ENSSTUG00000015085"; transcript_id "mikado.14G2438.2"; ID "mikado.14G2438.2.CDS6";
14	Mikado_loci	CDS	85327999	85328109	.	-	0	gene_id "ENSSTUG00000015085"; transcript_id "mikado.14G2438.2"; ID "mikado.14G2438.2.CDS7";
14	Mikado_loci	CDS	85328202	85328265	.	-	1	gene_id "ENSSTUG00000015085"; transcript_id "mikado.14G2438.2"; ID "mikado.14G2438.2.CDS8";
14	Mikado_loci	CDS	85329217	85329287	.	-	0	gene_id "ENSSTUG00000015085"; transcript_id "mikado.14G2438.2"; ID "mikado.14G2438.2.CDS9";
14	Mikado_loci	CDS	85330587	85330673	.	-	0	gene_id "ENSSTUG00000015085"; transcript_id "mikado.14G2438.2"; ID "mikado.14G2438.2.CDS10";
14	Mikado_loci	CDS	85341437	85341572	.	-	1	gene_id "ENSSTUG00000015085"; transcript_id "mikado.14G2438.2"; ID "mikado.14G2438.2.CDS11";
14	Mikado_loci	CDS	85341771	85341913	.	-	0	gene_id "ENSSTUG00000015085"; transcript_id "mikado.14G2438.2"; ID "mikado.14G2438.2.CDS12";
14	Mikado_loci	CDS	85349135	85349295	.	-	2	gene_id "ENSSTUG00000015085"; transcript_id "mikado.14G2438.2"; ID "mikado.14G2438.2.CDS13";
14	Mikado_loci	CDS	85349406	85349504	.	-	2	gene_id "ENSSTUG00000015085"; transcript_id "mikado.14G2438.2"; ID "mikado.14G2438.2.CDS14";
14	Mikado_loci	CDS	85349813	85349915	.	-	0	gene_id "ENSSTUG00000015085"; transcript_id "mikado.14G2438.2"; ID "mikado.14G2438.2.CDS15";
14	Mikado_loci	CDS	85352166	85352266	.	-	2	gene_id "ENSSTUG00000015085"; transcript_id "mikado.14G2438.2"; ID "mikado.14G2438.2.CDS16";
14	Mikado_loci	CDS	85357314	85357463	.	-	2	gene_id "ENSSTUG00000015085"; transcript_id "mikado.14G2438.2"; ID "mikado.14G2438.2.CDS17";
14	Mikado_loci	CDS	85358773	85358846	.	-	1	gene_id "ENSSTUG00000015085"; transcript_id "mikado.14G2438.2"; ID "mikado.14G2438.2.CDS18";
14	Mikado_loci	CDS	85381967	85382127	.	-	0	gene_id "ENSSTUG00000015085"; transcript_id "mikado.14G2438.2"; ID "mikado.14G2438.2.CDS19";
14	Mikado_loci	five_prime_utr	85382128	85382472	.	-	.	gene_id "ENSSTUG00000015085"; transcript_id "mikado.14G2438.2"; ID "mikado.14G2438.2.five_prime_UTR1";
14	Mikado_loci	three_prime_utr	85311263	85312824	.	-	.	gene_id "ENSSTUG00000015085"; transcript_id "mikado.14G2438.2"; ID "mikado.14G2438.2.three_prime_UTR1";
14	Mikado_loci	transcript	85311263	85382472	18	-	.	gene_id "ENSSTUG00000015085"; transcript_id "mikado.14G2438.4"; ID "mikado.14G2438.4";
14	Mikado_loci	exon	85311263	85312789	.	-	.	gene_id "ENSSTUG00000015085"; transcript_id "mikado.14G2438.4"; ID "mikado.14G2438.4.exon1";
14	Mikado_loci	exon	85312812	85312891	.	-	.	gene_id "ENSSTUG00000015085"; transcript_id "mikado.14G2438.4"; ID "mikado.14G2438.4.exon2";
14	Mikado_loci	exon	85315989	85316240	.	-	.	gene_id "ENSSTUG00000015085"; transcript_id "mikado.14G2438.4"; ID "mikado.14G2438.4.exon3";
14	Mikado_loci	exon	85316673	85316899	.	-	.	gene_id "ENSSTUG00000015085"; transcript_id "mikado.14G2438.4"; ID "mikado.14G2438.4.exon4";
14	Mikado_loci	exon	85324841	85325005	.	-	.	gene_id "ENSSTUG00000015085"; transcript_id "mikado.14G2438.4"; ID "mikado.14G2438.4.exon5";
14	Mikado_loci	exon	85326862	85326973	.	-	.	gene_id "ENSSTUG00000015085"; transcript_id "mikado.14G2438.4"; ID "mikado.14G2438.4.exon6";
14	Mikado_loci	exon	85327093	85327202	.	-	.	gene_id "ENSSTUG00000015085"; transcript_id "mikado.14G2438.4"; ID "mikado.14G2438.4.exon7";
14	Mikado_loci	exon	85327999	85328109	.	-	.	gene_id "ENSSTUG00000015085"; transcript_id "mikado.14G2438.4"; ID "mikado.14G2438.4.exon8";
14	Mikado_loci	exon	85328202	85328265	.	-	.	gene_id "ENSSTUG00000015085"; transcript_id "mikado.14G2438.4"; ID "mikado.14G2438.4.exon9";
14	Mikado_loci	exon	85329217	85329287	.	-	.	gene_id "ENSSTUG00000015085"; transcript_id "mikado.14G2438.4"; ID "mikado.14G2438.4.exon10";
14	Mikado_loci	exon	85330587	85330673	.	-	.	gene_id "ENSSTUG00000015085"; transcript_id "mikado.14G2438.4"; ID "mikado.14G2438.4.exon11";
14	Mikado_loci	exon	85335228	85335366	.	-	.	gene_id "ENSSTUG00000015085"; transcript_id "mikado.14G2438.4"; ID "mikado.14G2438.4.exon12";
14	Mikado_loci	exon	85340396	85340463	.	-	.	gene_id "ENSSTUG00000015085"; transcript_id "mikado.14G2438.4"; ID "mikado.14G2438.4.exon13";
14	Mikado_loci	exon	85341437	85341572	.	-	.	gene_id "ENSSTUG00000015085"; transcript_id "mikado.14G2438.4"; ID "mikado.14G2438.4.exon14";
14	Mikado_loci	exon	85341771	85341913	.	-	.	gene_id "ENSSTUG00000015085"; transcript_id "mikado.14G2438.4"; ID "mikado.14G2438.4.exon15";
14	Mikado_loci	exon	85349135	85349295	.	-	.	gene_id "ENSSTUG00000015085"; transcript_id "mikado.14G2438.4"; ID "mikado.14G2438.4.exon16";
14	Mikado_loci	exon	85349406	85349504	.	-	.	gene_id "ENSSTUG00000015085"; transcript_id "mikado.14G2438.4"; ID "mikado.14G2438.4.exon17";
14	Mikado_loci	exon	85349813	85349915	.	-	.	gene_id "ENSSTUG00000015085"; transcript_id "mikado.14G2438.4"; ID "mikado.14G2438.4.exon18";
14	Mikado_loci	exon	85352166	85352266	.	-	.	gene_id "ENSSTUG00000015085"; transcript_id "mikado.14G2438.4"; ID "mikado.14G2438.4.exon19";
14	Mikado_loci	exon	85357314	85357463	.	-	.	gene_id "ENSSTUG00000015085"; transcript_id "mikado.14G2438.4"; ID "mikado.14G2438.4.exon20";
14	Mikado_loci	exon	85358773	85358846	.	-	.	gene_id "ENSSTUG00000015085"; transcript_id "mikado.14G2438.4"; ID "mikado.14G2438.4.exon21";
14	Mikado_loci	exon	85381967	85382472	.	-	.	gene_id "ENSSTUG00000015085"; transcript_id "mikado.14G2438.4"; ID "mikado.14G2438.4.exon22";
14	Mikado_loci	CDS	85312825	85312891	.	-	1	gene_id "ENSSTUG00000015085"; transcript_id "mikado.14G2438.4"; ID "mikado.14G2438.4.CDS1";
14	Mikado_loci	CDS	85315989	85316240	.	-	1	gene_id "ENSSTUG00000015085"; transcript_id "mikado.14G2438.4"; ID "mikado.14G2438.4.CDS2";
14	Mikado_loci	CDS	85316673	85316899	.	-	0	gene_id "ENSSTUG00000015085"; transcript_id "mikado.14G2438.4"; ID "mikado.14G2438.4.CDS3";
14	Mikado_loci	CDS	85324841	85325005	.	-	0	gene_id "ENSSTUG00000015085"; transcript_id "mikado.14G2438.4"; ID "mikado.14G2438.4.CDS4";
14	Mikado_loci	CDS	85326862	85326973	.	-	1	gene_id "ENSSTUG00000015085"; transcript_id "mikado.14G2438.4"; ID "mikado.14G2438.4.CDS5";
14	Mikado_loci	CDS	85327093	85327202	.	-	0	gene_id "ENSSTUG00000015085"; transcript_id "mikado.14G2438.4"; ID "mikado.14G2438.4.CDS6";
14	Mikado_loci	CDS	85327999	85328109	.	-	0	gene_id "ENSSTUG00000015085"; transcript_id "mikado.14G2438.4"; ID "mikado.14G2438.4.CDS7";
14	Mikado_loci	CDS	85328202	85328265	.	-	1	gene_id "ENSSTUG00000015085"; transcript_id "mikado.14G2438.4"; ID "mikado.14G2438.4.CDS8";
14	Mikado_loci	CDS	85329217	85329287	.	-	0	gene_id "ENSSTUG00000015085"; transcript_id "mikado.14G2438.4"; ID "mikado.14G2438.4.CDS9";
14	Mikado_loci	CDS	85330587	85330673	.	-	0	gene_id "ENSSTUG00000015085"; transcript_id "mikado.14G2438.4"; ID "mikado.14G2438.4.CDS10";
14	Mikado_loci	CDS	85335228	85335366	.	-	1	gene_id "ENSSTUG00000015085"; transcript_id "mikado.14G2438.4"; ID "mikado.14G2438.4.CDS11";
14	Mikado_loci	CDS	85340396	85340463	.	-	0	gene_id "ENSSTUG00000015085"; transcript_id "mikado.14G2438.4"; ID "mikado.14G2438.4.CDS12";
14	Mikado_loci	CDS	85341437	85341572	.	-	1	gene_id "ENSSTUG00000015085"; transcript_id "mikado.14G2438.4"; ID "mikado.14G2438.4.CDS13";
14	Mikado_loci	CDS	85341771	85341913	.	-	0	gene_id "ENSSTUG00000015085"; transcript_id "mikado.14G2438.4"; ID "mikado.14G2438.4.CDS14";
14	Mikado_loci	CDS	85349135	85349295	.	-	2	gene_id "ENSSTUG00000015085"; transcript_id "mikado.14G2438.4"; ID "mikado.14G2438.4.CDS15";
14	Mikado_loci	CDS	85349406	85349504	.	-	2	gene_id "ENSSTUG00000015085"; transcript_id "mikado.14G2438.4"; ID "mikado.14G2438.4.CDS16";
14	Mikado_loci	CDS	85349813	85349915	.	-	0	gene_id "ENSSTUG00000015085"; transcript_id "mikado.14G2438.4"; ID "mikado.14G2438.4.CDS17";
14	Mikado_loci	CDS	85352166	85352266	.	-	2	gene_id "ENSSTUG00000015085"; transcript_id "mikado.14G2438.4"; ID "mikado.14G2438.4.CDS18";
14	Mikado_loci	CDS	85357314	85357463	.	-	2	gene_id "ENSSTUG00000015085"; transcript_id "mikado.14G2438.4"; ID "mikado.14G2438.4.CDS19";
14	Mikado_loci	CDS	85358773	85358846	.	-	1	gene_id "ENSSTUG00000015085"; transcript_id "mikado.14G2438.4"; ID "mikado.14G2438.4.CDS20";
14	Mikado_loci	CDS	85381967	85382127	.	-	0	gene_id "ENSSTUG00000015085"; transcript_id "mikado.14G2438.4"; ID "mikado.14G2438.4.CDS21";
14	Mikado_loci	five_prime_utr	85382128	85382472	.	-	.	gene_id "ENSSTUG00000015085"; transcript_id "mikado.14G2438.4"; ID "mikado.14G2438.4.five_prime_UTR1";
14	Mikado_loci	three_prime_utr	85311263	85312789	.	-	.	gene_id "ENSSTUG00000015085"; transcript_id "mikado.14G2438.4"; ID "mikado.14G2438.4.three_prime_UTR1";
14	Mikado_loci	three_prime_utr	85312812	85312824	.	-	.	gene_id "ENSSTUG00000015085"; transcript_id "mikado.14G2438.4"; ID "mikado.14G2438.4.three_prime_UTR2";
14	Mikado_loci	transcript	86190607	86206098	20	-	.	gene_id "ENSSTUG00000015595"; transcript_id "mikado.14G2464.2"; ID "mikado.14G2464.2";
14	Mikado_loci	exon	86190607	86193380	.	-	.	gene_id "ENSSTUG00000015595"; transcript_id "mikado.14G2464.2"; ID "mikado.14G2464.2.exon1";
14	Mikado_loci	exon	86193410	86194127	.	-	.	gene_id "ENSSTUG00000015595"; transcript_id "mikado.14G2464.2"; ID "mikado.14G2464.2.exon2";
14	Mikado_loci	exon	86194682	86194837	.	-	.	gene_id "ENSSTUG00000015595"; transcript_id "mikado.14G2464.2"; ID "mikado.14G2464.2.exon3";
14	Mikado_loci	exon	86195025	86195086	.	-	.	gene_id "ENSSTUG00000015595"; transcript_id "mikado.14G2464.2"; ID "mikado.14G2464.2.exon4";
14	Mikado_loci	exon	86195160	86195308	.	-	.	gene_id "ENSSTUG00000015595"; transcript_id "mikado.14G2464.2"; ID "mikado.14G2464.2.exon5";
14	Mikado_loci	exon	86195392	86195722	.	-	.	gene_id "ENSSTUG00000015595"; transcript_id "mikado.14G2464.2"; ID "mikado.14G2464.2.exon6";
14	Mikado_loci	exon	86204428	86204591	.	-	.	gene_id "ENSSTUG00000015595"; transcript_id "mikado.14G2464.2"; ID "mikado.14G2464.2.exon7";
14	Mikado_loci	exon	86205746	86206098	.	-	.	gene_id "ENSSTUG00000015595"; transcript_id "mikado.14G2464.2"; ID "mikado.14G2464.2.exon8";
14	Mikado_loci	CDS	86193266	86193380	.	-	1	gene_id "ENSSTUG00000015595"; transcript_id "mikado.14G2464.2"; ID "mikado.14G2464.2.CDS1";
14	Mikado_loci	CDS	86193410	86194127	.	-	2	gene_id "ENSSTUG00000015595"; transcript_id "mikado.14G2464.2"; ID "mikado.14G2464.2.CDS2";
14	Mikado_loci	CDS	86194682	86194837	.	-	2	gene_id "ENSSTUG00000015595"; transcript_id "mikado.14G2464.2"; ID "mikado.14G2464.2.CDS3";
14	Mikado_loci	CDS	86195025	86195086	.	-	1	gene_id "ENSSTUG00000015595"; transcript_id "mikado.14G2464.2"; ID "mikado.14G2464.2.CDS4";
14	Mikado_loci	CDS	86195160	86195308	.	-	0	gene_id "ENSSTUG00000015595"; transcript_id "mikado.14G2464.2"; ID "mikado.14G2464.2.CDS5";
14	Mikado_loci	CDS	86195392	86195722	.	-	1	gene_id "ENSSTUG00000015595"; transcript_id "mikado.14G2464.2"; ID "mikado.14G2464.2.CDS6";
14	Mikado_loci	CDS	86204428	86204591	.	-	0	gene_id "ENSSTUG00000015595"; transcript_id "mikado.14G2464.2"; ID "mikado.14G2464.2.CDS7";
14	Mikado_loci	CDS	86205746	86205751	.	-	0	gene_id "ENSSTUG00000015595"; transcript_id "mikado.14G2464.2"; ID "mikado.14G2464.2.CDS8";
14	Mikado_loci	five_prime_utr	86205752	86206098	.	-	.	gene_id "ENSSTUG00000015595"; transcript_id "mikado.14G2464.2"; ID "mikado.14G2464.2.five_prime_UTR1";
14	Mikado_loci	three_prime_utr	86190607	86193265	.	-	.	gene_id "ENSSTUG00000015595"; transcript_id "mikado.14G2464.2"; ID "mikado.14G2464.2.three_prime_UTR1";
15	Mikado_loci	transcript	2835298	3021323	18	+	.	gene_id "ENSSTUG00000005999"; transcript_id "mikado.15G44.1"; ID "mikado.15G44.1";
15	Mikado_loci	exon	2835298	2835483	.	+	.	gene_id "ENSSTUG00000005999"; transcript_id "mikado.15G44.1"; ID "mikado.15G44.1.exon1";
15	Mikado_loci	exon	2912429	2912545	.	+	.	gene_id "ENSSTUG00000005999"; transcript_id "mikado.15G44.1"; ID "mikado.15G44.1.exon2";
15	Mikado_loci	exon	2957113	2957208	.	+	.	gene_id "ENSSTUG00000005999"; transcript_id "mikado.15G44.1"; ID "mikado.15G44.1.exon3";
15	Mikado_loci	exon	2959140	2959145	.	+	.	gene_id "ENSSTUG00000005999"; transcript_id "mikado.15G44.1"; ID "mikado.15G44.1.exon4";
15	Mikado_loci	exon	2983608	2983614	.	+	.	gene_id "ENSSTUG00000005999"; transcript_id "mikado.15G44.1"; ID "mikado.15G44.1.exon5";
15	Mikado_loci	exon	3013107	3013108	.	+	.	gene_id "ENSSTUG00000005999"; transcript_id "mikado.15G44.1"; ID "mikado.15G44.1.exon6";
15	Mikado_loci	exon	3021174	3021323	.	+	.	gene_id "ENSSTUG00000005999"; transcript_id "mikado.15G44.1"; ID "mikado.15G44.1.exon7";
15	Mikado_loci	CDS	2835311	2835483	.	+	0	gene_id "ENSSTUG00000005999"; transcript_id "mikado.15G44.1"; ID "mikado.15G44.1.CDS1";
15	Mikado_loci	CDS	2912429	2912545	.	+	1	gene_id "ENSSTUG00000005999"; transcript_id "mikado.15G44.1"; ID "mikado.15G44.1.CDS2";
15	Mikado_loci	CDS	2957113	2957208	.	+	1	gene_id "ENSSTUG00000005999"; transcript_id "mikado.15G44.1"; ID "mikado.15G44.1.CDS3";
15	Mikado_loci	CDS	2959140	2959145	.	+	1	gene_id "ENSSTUG00000005999"; transcript_id "mikado.15G44.1"; ID "mikado.15G44.1.CDS4";
15	Mikado_loci	CDS	2983608	2983614	.	+	1	gene_id "ENSSTUG00000005999"; transcript_id "mikado.15G44.1"; ID "mikado.15G44.1.CDS5";
15	Mikado_loci	CDS	3013107	3013108	.	+	0	gene_id "ENSSTUG00000005999"; transcript_id "mikado.15G44.1"; ID "mikado.15G44.1.CDS6";
15	Mikado_loci	CDS	3021174	3021264	.	+	1	gene_id "ENSSTUG00000005999"; transcript_id "mikado.15G44.1"; ID "mikado.15G44.1.CDS7";
15	Mikado_loci	five_prime_utr	2835298	2835310	.	+	.	gene_id "ENSSTUG00000005999"; transcript_id "mikado.15G44.1"; ID "mikado.15G44.1.five_prime_UTR1";
15	Mikado_loci	three_prime_utr	3021265	3021323	.	+	.	gene_id "ENSSTUG00000005999"; transcript_id "mikado.15G44.1"; ID "mikado.15G44.1.three_prime_UTR1";
15	Mikado_loci	transcript	4252622	4291042	20	+	.	gene_id "ENSSTUG00000006416"; transcript_id "mikado.15G68.1"; ID "mikado.15G68.1";
15	Mikado_loci	exon	4252622	4252766	.	+	.	gene_id "ENSSTUG00000006416"; transcript_id "mikado.15G68.1"; ID "mikado.15G68.1.exon1";
15	Mikado_loci	exon	4260130	4260246	.	+	.	gene_id "ENSSTUG00000006416"; transcript_id "mikado.15G68.1"; ID "mikado.15G68.1.exon2";
15	Mikado_loci	exon	4277890	4277988	.	+	.	gene_id "ENSSTUG00000006416"; transcript_id "mikado.15G68.1"; ID "mikado.15G68.1.exon3";
15	Mikado_loci	exon	4280304	4280420	.	+	.	gene_id "ENSSTUG00000006416"; transcript_id "mikado.15G68.1"; ID "mikado.15G68.1.exon4";
15	Mikado_loci	exon	4280715	4281145	.	+	.	gene_id "ENSSTUG00000006416"; transcript_id "mikado.15G68.1"; ID "mikado.15G68.1.exon5";
15	Mikado_loci	exon	4281516	4283313	.	+	.	gene_id "ENSSTUG00000006416"; transcript_id "mikado.15G68.1"; ID "mikado.15G68.1.exon6";
15	Mikado_loci	exon	4283733	4283906	.	+	.	gene_id "ENSSTUG00000006416"; transcript_id "mikado.15G68.1"; ID "mikado.15G68.1.exon7";
15	Mikado_loci	exon	4287775	4291042	.	+	.	gene_id "ENSSTUG00000006416"; transcript_id "mikado.15G68.1"; ID "mikado.15G68.1.exon8";
15	Mikado_loci	CDS	4252639	4252766	.	+	0	gene_id "ENSSTUG00000006416"; transcript_id "mikado.15G68.1"; ID "mikado.15G68.1.CDS1";
15	Mikado_loci	CDS	4260130	4260246	.	+	1	gene_id "ENSSTUG00000006416"; transcript_id "mikado.15G68.1"; ID "mikado.15G68.1.CDS2";
15	Mikado_loci	CDS	4277890	4277988	.	+	1	gene_id "ENSSTUG00000006416"; transcript_id "mikado.15G68.1"; ID "mikado.15G68.1.CDS3";
15	Mikado_loci	CDS	4280304	4280420	.	+	1	gene_id "ENSSTUG00000006416"; transcript_id "mikado.15G68.1"; ID "mikado.15G68.1.CDS4";
15	Mikado_loci	CDS	4280715	4281145	.	+	1	gene_id "ENSSTUG00000006416"; transcript_id "mikado.15G68.1"; ID "mikado.15G68.1.CDS5";
15	Mikado_loci	CDS	4281516	4283313	.	+	2	gene_id "ENSSTUG00000006416"; transcript_id "mikado.15G68.1"; ID "mikado.15G68.1.CDS6";
15	Mikado_loci	CDS	4283733	4283906	.	+	1	gene_id "ENSSTUG00000006416"; transcript_id "mikado.15G68.1"; ID "mikado.15G68.1.CDS7";
15	Mikado_loci	CDS	4287775	4287787	.	+	1	gene_id "ENSSTUG00000006416"; transcript_id "mikado.15G68.1"; ID "mikado.15G68.1.CDS8";
15	Mikado_loci	five_prime_utr	4252622	4252638	.	+	.	gene_id "ENSSTUG00000006416"; transcript_id "mikado.15G68.1"; ID "mikado.15G68.1.five_prime_UTR1";
15	Mikado_loci	three_prime_utr	4287788	4291042	.	+	.	gene_id "ENSSTUG00000006416"; transcript_id "mikado.15G68.1"; ID "mikado.15G68.1.three_prime_UTR1";
15	Mikado_loci	transcript	4960420	4969352	20	+	.	gene_id "ENSSTUG00000006672"; transcript_id "mikado.15G76.2"; ID "mikado.15G76.2";
15	Mikado_loci	exon	4960420	4960553	.	+	.	gene_id "ENSSTUG00000006672"; transcript_id "mikado.15G76.2"; ID "mikado.15G76.2.exon1";
15	Mikado_loci	exon	4960972	4961334	.	+	.	gene_id "ENSSTUG00000006672"; transcript_id "mikado.15G76.2"; ID "mikado.15G76.2.exon2";
15	Mikado_loci	exon	4968313	4969352	.	+	.	gene_id "ENSSTUG00000006672"; transcript_id "mikado.15G76.2"; ID "mikado.15G76.2.exon3";
15	Mikado_loci	CDS	4961217	4961334	.	+	0	gene_id "ENSSTUG00000006672"; transcript_id "mikado.15G76.2"; ID "mikado.15G76.2.CDS1";
15	Mikado_loci	CDS	4968313	4969202	.	+	2	gene_id "ENSSTUG00000006672"; transcript_id "mikado.15G76.2"; ID "mikado.15G76.2.CDS2";
15	Mikado_loci	five_prime_utr	4960420	4960553	.	+	.	gene_id "ENSSTUG00000006672"; transcript_id "mikado.15G76.2"; ID "mikado.15G76.2.five_prime_UTR1";
15	Mikado_loci	five_prime_utr	4960972	4961216	.	+	.	gene_id "ENSSTUG00000006672"; transcript_id "mikado.15G76.2"; ID "mikado.15G76.2.five_prime_UTR2";
15	Mikado_loci	three_prime_utr	4969203	4969352	.	+	.	gene_id "ENSSTUG00000006672"; transcript_id "mikado.15G76.2"; ID "mikado.15G76.2.three_prime_UTR1";
15	Mikado_loci	transcript	6060776	6076298	20	+	.	gene_id "ENSSTUG00000011867"; transcript_id "mikado.15G102.1"; ID "mikado.15G102.1";
15	Mikado_loci	exon	6060776	6062595	.	+	.	gene_id "ENSSTUG00000011867"; transcript_id "mikado.15G102.1"; ID "mikado.15G102.1.exon1";
15	Mikado_loci	exon	6062881	6063054	.	+	.	gene_id "ENSSTUG00000011867"; transcript_id "mikado.15G102.1"; ID "mikado.15G102.1.exon2";
15	Mikado_loci	exon	6067464	6067520	.	+	.	gene_id "ENSSTUG00000011867"; transcript_id "mikado.15G102.1"; ID "mikado.15G102.1.exon3";
15	Mikado_loci	exon	6068968	6069084	.	+	.	gene_id "ENSSTUG00000011867"; transcript_id "mikado.15G102.1"; ID "mikado.15G102.1.exon4";
15	Mikado_loci	exon	6070516	6070562	.	+	.	gene_id "ENSSTUG00000011867"; transcript_id "mikado.15G102.1"; ID "mikado.15G102.1.exon5";
15	Mikado_loci	exon	6070987	6071841	.	+	.	gene_id "ENSSTUG00000011867"; transcript_id "mikado.15G102.1"; ID "mikado.15G102.1.exon6";
15	Mikado_loci	exon	6071888	6072458	.	+	.	gene_id "ENSSTUG00000011867"; transcript_id "mikado.15G102.1"; ID "mikado.15G102.1.exon7";
15	Mikado_loci	exon	6072872	6073142	.	+	.	gene_id "ENSSTUG00000011867"; transcript_id "mikado.15G102.1"; ID "mikado.15G102.1.exon8";
15	Mikado_loci	exon	6074492	6076298	.	+	.	gene_id "ENSSTUG00000011867"; transcript_id "mikado.15G102.1"; ID "mikado.15G102.1.exon9";
15	Mikado_loci	CDS	6071485	6071841	.	+	0	gene_id "ENSSTUG00000011867"; transcript_id "mikado.15G102.1"; ID "mikado.15G102.1.CDS1";
15	Mikado_loci	CDS	6071888	6072458	.	+	0	gene_id "ENSSTUG00000011867"; transcript_id "mikado.15G102.1"; ID "mikado.15G102.1.CDS2";
15	Mikado_loci	CDS	6072872	6073142	.	+	2	gene_id "ENSSTUG00000011867"; transcript_id "mikado.15G102.1"; ID "mikado.15G102.1.CDS3";
15	Mikado_loci	CDS	6074492	6075623	.	+	1	gene_id "ENSSTUG00000011867"; transcript_id "mikado.15G102.1"; ID "mikado.15G102.1.CDS4";
15	Mikado_loci	five_prime_utr	6060776	6062595	.	+	.	gene_id "ENSSTUG00000011867"; transcript_id "mikado.15G102.1"; ID "mikado.15G102.1.five_prime_UTR1";
15	Mikado_loci	five_prime_utr	6062881	6063054	.	+	.	gene_id "ENSSTUG00000011867"; transcript_id "mikado.15G102.1"; ID "mikado.15G102.1.five_prime_UTR2";
15	Mikado_loci	five_prime_utr	6067464	6067520	.	+	.	gene_id "ENSSTUG00000011867"; transcript_id "mikado.15G102.1"; ID "mikado.15G102.1.five_prime_UTR3";
15	Mikado_loci	five_prime_utr	6068968	6069084	.	+	.	gene_id "ENSSTUG00000011867"; transcript_id "mikado.15G102.1"; ID "mikado.15G102.1.five_prime_UTR4";
15	Mikado_loci	five_prime_utr	6070516	6070562	.	+	.	gene_id "ENSSTUG00000011867"; transcript_id "mikado.15G102.1"; ID "mikado.15G102.1.five_prime_UTR5";
15	Mikado_loci	five_prime_utr	6070987	6071484	.	+	.	gene_id "ENSSTUG00000011867"; transcript_id "mikado.15G102.1"; ID "mikado.15G102.1.five_prime_UTR6";
15	Mikado_loci	three_prime_utr	6075624	6076298	.	+	.	gene_id "ENSSTUG00000011867"; transcript_id "mikado.15G102.1"; ID "mikado.15G102.1.three_prime_UTR1";
15	Mikado_loci	transcript	7704514	7726110	19	+	.	gene_id "ENSSTUG00000012325"; transcript_id "mikado.15G135.2"; ID "mikado.15G135.2";
15	Mikado_loci	exon	7704514	7704808	.	+	.	gene_id "ENSSTUG00000012325"; transcript_id "mikado.15G135.2"; ID "mikado.15G135.2.exon1";
15	Mikado_loci	exon	7705072	7705156	.	+	.	gene_id "ENSSTUG00000012325"; transcript_id "mikado.15G135.2"; ID "mikado.15G135.2.exon2";
15	Mikado_loci	exon	7705286	7705514	.	+	.	gene_id "ENSSTUG00000012325"; transcript_id "mikado.15G135.2"; ID "mikado.15G135.2.exon3";
15	Mikado_loci	exon	7705896	7707693	.	+	.	gene_id "ENSSTUG00000012325"; transcript_id "mikado.15G135.2"; ID "mikado.15G135.2.exon4";
15	Mikado_loci	exon	7718680	7718853	.	+	.	gene_id "ENSSTUG00000012325"; transcript_id "mikado.15G135.2"; ID "mikado.15G135.2.exon5";
15	Mikado_loci	exon	7725859	7726110	.	+	.	gene_id "ENSSTUG00000012325"; transcript_id "mikado.15G135.2"; ID "mikado.15G135.2.exon6";
15	Mikado_loci	CDS	7704696	7704808	.	+	0	gene_id "ENSSTUG00000012325"; transcript_id "mikado.15G135.2"; ID "mikado.15G135.2.CDS1";
15	Mikado_loci	CDS	7705072	7705156	.	+	1	gene_id "ENSSTUG00000012325"; transcript_id "mikado.15G135.2"; ID "mikado.15G135.2.CDS2";
15	Mikado_loci	CDS	7705286	7705514	.	+	0	gene_id "ENSSTUG00000012325"; transcript_id "mikado.15G135.2"; ID "mikado.15G135.2.CDS3";
15	Mikado_loci	CDS	7705896	7707693	.	+	2	gene_id "ENSSTUG00000012325"; transcript_id "mikado.15G135.2"; ID "mikado.15G135.2.CDS4";
15	Mikado_loci	CDS	7718680	7718853	.	+	1	gene_id "ENSSTUG00000012325"; transcript_id "mikado.15G135.2"; ID "mikado.15G135.2.CDS5";
15	Mikado_loci	CDS	7725859	7726081	.	+	1	gene_id "ENSSTUG00000012325"; transcript_id "mikado.15G135.2"; ID "mikado.15G135.2.CDS6";
15	Mikado_loci	five_prime_utr	7704514	7704695	.	+	.	gene_id "ENSSTUG00000012325"; transcript_id "mikado.15G135.2"; ID "mikado.15G135.2.five_prime_UTR1";
15	Mikado_loci	three_prime_utr	7726082	7726110	.	+	.	gene_id "ENSSTUG00000012325"; transcript_id "mikado.15G135.2"; ID "mikado.15G135.2.three_prime_UTR1";
15	Mikado_loci	transcript	8019539	8020734	17	+	.	gene_id "ENSSTUG00000012393"; transcript_id "mikado.15G141.1"; ID "mikado.15G141.1";
15	Mikado_loci	exon	8019539	8019736	.	+	.	gene_id "ENSSTUG00000012393"; transcript_id "mikado.15G141.1"; ID "mikado.15G141.1.exon1";
15	Mikado_loci	exon	8020427	8020734	.	+	.	gene_id "ENSSTUG00000012393"; transcript_id "mikado.15G141.1"; ID "mikado.15G141.1.exon2";
15	Mikado_loci	CDS	8019564	8019736	.	+	0	gene_id "ENSSTUG00000012393"; transcript_id "mikado.15G141.1"; ID "mikado.15G141.1.CDS1";
15	Mikado_loci	CDS	8020427	8020547	.	+	1	gene_id "ENSSTUG00000012393"; transcript_id "mikado.15G141.1"; ID "mikado.15G141.1.CDS2";
15	Mikado_loci	five_prime_utr	8019539	8019563	.	+	.	gene_id "ENSSTUG00000012393"; transcript_id "mikado.15G141.1"; ID "mikado.15G141.1.five_prime_UTR1";
15	Mikado_loci	three_prime_utr	8020548	8020734	.	+	.	gene_id "ENSSTUG00000012393"; transcript_id "mikado.15G141.1"; ID "mikado.15G141.1.three_prime_UTR1";
15	Mikado_loci	transcript	8236522	8240061	20	+	.	gene_id "ENSSTUG00000012478"; transcript_id "mikado.15G146.1"; ID "mikado.15G146.1";
15	Mikado_loci	exon	8236522	8238288	.	+	.	gene_id "ENSSTUG00000012478"; transcript_id "mikado.15G146.1"; ID "mikado.15G146.1.exon1";
15	Mikado_loci	exon	8238497	8238555	.	+	.	gene_id "ENSSTUG00000012478"; transcript_id "mikado.15G146.1"; ID "mikado.15G146.1.exon2";
15	Mikado_loci	exon	8238628	8238638	.	+	.	gene_id "ENSSTUG00000012478"; transcript_id "mikado.15G146.1"; ID "mikado.15G146.1.exon3";
15	Mikado_loci	exon	8239265	8240061	.	+	.	gene_id "ENSSTUG00000012478"; transcript_id "mikado.15G146.1"; ID "mikado.15G146.1.exon4";
15	Mikado_loci	CDS	8237300	8238288	.	+	0	gene_id "ENSSTUG00000012478"; transcript_id "mikado.15G146.1"; ID "mikado.15G146.1.CDS1";
15	Mikado_loci	CDS	8238497	8238555	.	+	1	gene_id "ENSSTUG00000012478"; transcript_id "mikado.15G146.1"; ID "mikado.15G146.1.CDS2";
15	Mikado_loci	CDS	8238628	8238638	.	+	2	gene_id "ENSSTUG00000012478"; transcript_id "mikado.15G146.1"; ID "mikado.15G146.1.CDS3";
15	Mikado_loci	CDS	8239265	8239552	.	+	0	gene_id "ENSSTUG00000012478"; transcript_id "mikado.15G146.1"; ID "mikado.15G146.1.CDS4";
15	Mikado_loci	five_prime_utr	8236522	8237299	.	+	.	gene_id "ENSSTUG00000012478"; transcript_id "mikado.15G146.1"; ID "mikado.15G146.1.five_prime_UTR1";
15	Mikado_loci	three_prime_utr	8239553	8240061	.	+	.	gene_id "ENSSTUG00000012478"; transcript_id "mikado.15G146.1"; ID "mikado.15G146.1.three_prime_UTR1";
15	Mikado_loci	transcript	8379020	8386245	22	+	.	gene_id "ENSSTUG00000012586"; transcript_id "mikado.15G149.3"; ID "mikado.15G149.3";
15	Mikado_loci	exon	8379020	8379380	.	+	.	gene_id "ENSSTUG00000012586"; transcript_id "mikado.15G149.3"; ID "mikado.15G149.3.exon1";
15	Mikado_loci	exon	8379575	8380015	.	+	.	gene_id "ENSSTUG00000012586"; transcript_id "mikado.15G149.3"; ID "mikado.15G149.3.exon2";
15	Mikado_loci	exon	8380451	8382215	.	+	.	gene_id "ENSSTUG00000012586"; transcript_id "mikado.15G149.3"; ID "mikado.15G149.3.exon3";
15	Mikado_loci	exon	8382488	8382661	.	+	.	gene_id "ENSSTUG00000012586"; transcript_id "mikado.15G149.3"; ID "mikado.15G149.3.exon4";
15	Mikado_loci	exon	8383544	8383717	.	+	.	gene_id "ENSSTUG00000012586"; transcript_id "mikado.15G149.3"; ID "mikado.15G149.3.exon5";
15	Mikado_loci	exon	8383990	8384036	.	+	.	gene_id "ENSSTUG00000012586"; transcript_id "mikado.15G149.3"; ID "mikado.15G149.3.exon6";
15	Mikado_loci	exon	8384408	8386245	.	+	.	gene_id "ENSSTUG00000012586"; transcript_id "mikado.15G149.3"; ID "mikado.15G149.3.exon7";
15	Mikado_loci	CDS	8379802	8380015	.	+	0	gene_id "ENSSTUG00000012586"; transcript_id "mikado.15G149.3"; ID "mikado.15G149.3.CDS1";
15	Mikado_loci	CDS	8380451	8382215	.	+	2	gene_id "ENSSTUG00000012586"; transcript_id "mikado.15G149.3"; ID "mikado.15G149.3.CDS2";
15	Mikado_loci	CDS	8382488	8382661	.	+	1	gene_id "ENSSTUG00000012586"; transcript_id "mikado.15G149.3"; ID "mikado.15G149.3.CDS3";
15	Mikado_loci	CDS	8383544	8383717	.	+	1	gene_id "ENSSTUG00000012586"; transcript_id "mikado.15G149.3"; ID "mikado.15G149.3.CDS4";
15	Mikado_loci	CDS	8383990	8384036	.	+	1	gene_id "ENSSTUG00000012586"; transcript_id "mikado.15G149.3"; ID "mikado.15G149.3.CDS5";
15	Mikado_loci	CDS	8384408	8384931	.	+	2	gene_id "ENSSTUG00000012586"; transcript_id "mikado.15G149.3"; ID "mikado.15G149.3.CDS6";
15	Mikado_loci	five_prime_utr	8379020	8379380	.	+	.	gene_id "ENSSTUG00000012586"; transcript_id "mikado.15G149.3"; ID "mikado.15G149.3.five_prime_UTR1";
15	Mikado_loci	five_prime_utr	8379575	8379801	.	+	.	gene_id "ENSSTUG00000012586"; transcript_id "mikado.15G149.3"; ID "mikado.15G149.3.five_prime_UTR2";
15	Mikado_loci	three_prime_utr	8384932	8386245	.	+	.	gene_id "ENSSTUG00000012586"; transcript_id "mikado.15G149.3"; ID "mikado.15G149.3.three_prime_UTR1";
15	Mikado_loci	transcript	1246065	1254249	18	-	.	gene_id "ENSSTUG00000015943"; transcript_id "mikado.15G170.2"; ID "mikado.15G170.2";
15	Mikado_loci	exon	1246065	1247600	.	-	.	gene_id "ENSSTUG00000015943"; transcript_id "mikado.15G170.2"; ID "mikado.15G170.2.exon1";
15	Mikado_loci	exon	1249741	1249811	.	-	.	gene_id "ENSSTUG00000015943"; transcript_id "mikado.15G170.2"; ID "mikado.15G170.2.exon2";
15	Mikado_loci	exon	1250043	1250102	.	-	.	gene_id "ENSSTUG00000015943"; transcript_id "mikado.15G170.2"; ID "mikado.15G170.2.exon3";
15	Mikado_loci	exon	1250228	1250387	.	-	.	gene_id "ENSSTUG00000015943"; transcript_id "mikado.15G170.2"; ID "mikado.15G170.2.exon4";
15	Mikado_loci	exon	1250925	1251158	.	-	.	gene_id "ENSSTUG00000015943"; transcript_id "mikado.15G170.2"; ID "mikado.15G170.2.exon5";
15	Mikado_loci	exon	1252856	1252951	.	-	.	gene_id "ENSSTUG00000015943"; transcript_id "mikado.15G170.2"; ID "mikado.15G170.2.exon6";
15	Mikado_loci	exon	1253384	1254249	.	-	.	gene_id "ENSSTUG00000015943"; transcript_id "mikado.15G170.2"; ID "mikado.15G170.2.exon7";
15	Mikado_loci	CDS	1247592	1247600	.	-	0	gene_id "ENSSTUG00000015943"; transcript_id "mikado.15G170.2"; ID "mikado.15G170.2.CDS1";
15	Mikado_loci	CDS	1249741	1249811	.	-	2	gene_id "ENSSTUG00000015943"; transcript_id "mikado.15G170.2"; ID "mikado.15G170.2.CDS2";
15	Mikado_loci	CDS	1250043	1250102	.	-	2	gene_id "ENSSTUG00000015943"; transcript_id "mikado.15G170.2"; ID "mikado.15G170.2.CDS3";
15	Mikado_loci	CDS	1250228	1250387	.	-	0	gene_id "ENSSTUG00000015943"; transcript_id "mikado.15G170.2"; ID "mikado.15G170.2.CDS4";
15	Mikado_loci	CDS	1250925	1251158	.	-	0	gene_id "ENSSTUG00000015943"; transcript_id "mikado.15G170.2"; ID "mikado.15G170.2.CDS5";
15	Mikado_loci	CDS	1252856	1252951	.	-	0	gene_id "ENSSTUG00000015943"; transcript_id "mikado.15G170.2"; ID "mikado.15G170.2.CDS6";
15	Mikado_loci	CDS	1253384	1253992	.	-	0	gene_id "ENSSTUG00000015943"; transcript_id "mikado.15G170.2"; ID "mikado.15G170.2.CDS7";
15	Mikado_loci	five_prime_utr	1253993	1254249	.	-	.	gene_id "ENSSTUG00000015943"; transcript_id "mikado.15G170.2"; ID "mikado.15G170.2.five_prime_UTR1";
15	Mikado_loci	three_prime_utr	1246065	1247591	.	-	.	gene_id "ENSSTUG00000015943"; transcript_id "mikado.15G170.2"; ID "mikado.15G170.2.three_prime_UTR1";
15	Mikado_loci	transcript	1792899	2048692	15	-	.	gene_id "ENSSTUG00000005486"; transcript_id "mikado.15G185.2"; ID "mikado.15G185.2";
15	Mikado_loci	exon	1792899	1793874	.	-	.	gene_id "ENSSTUG00000005486"; transcript_id "mikado.15G185.2"; ID "mikado.15G185.2.exon1";
15	Mikado_loci	exon	1794036	1794876	.	-	.	gene_id "ENSSTUG00000005486"; transcript_id "mikado.15G185.2"; ID "mikado.15G185.2.exon2";
15	Mikado_loci	exon	1795292	1795338	.	-	.	gene_id "ENSSTUG00000005486"; transcript_id "mikado.15G185.2"; ID "mikado.15G185.2.exon3";
15	Mikado_loci	exon	1979917	1980090	.	-	.	gene_id "ENSSTUG00000005486"; transcript_id "mikado.15G185.2"; ID "mikado.15G185.2.exon4";
15	Mikado_loci	exon	1981694	1981867	.	-	.	gene_id "ENSSTUG00000005486"; transcript_id "mikado.15G185.2"; ID "mikado.15G185.2.exon5";
15	Mikado_loci	exon	1986532	1986705	.	-	.	gene_id "ENSSTUG00000005486"; transcript_id "mikado.15G185.2"; ID "mikado.15G185.2.exon6";
15	Mikado_loci	exon	1988401	1988574	.	-	.	gene_id "ENSSTUG00000005486"; transcript_id "mikado.15G185.2"; ID "mikado.15G185.2.exon7";
15	Mikado_loci	exon	1988776	1990561	.	-	.	gene_id "ENSSTUG00000005486"; transcript_id "mikado.15G185.2"; ID "mikado.15G185.2.exon8";
15	Mikado_loci	exon	1990713	1990948	.	-	.	gene_id "ENSSTUG00000005486"; transcript_id "mikado.15G185.2"; ID "mikado.15G185.2.exon9";
15	Mikado_loci	exon	1994487	1994603	.	-	.	gene_id "ENSSTUG00000005486"; transcript_id "mikado.15G185.2"; ID "mikado.15G185.2.exon10";
15	Mikado_loci	exon	2048576	2048692	.	-	.	gene_id "ENSSTUG00000005486"; transcript_id "mikado.15G185.2"; ID "mikado.15G185.2.exon11";
15	Mikado_loci	CDS	1794341	1794876	.	-	2	gene_id "ENSSTUG00000005486"; transcript_id "mikado.15G185.2"; ID "mikado.15G185.2.CDS1";
15	Mikado_loci	CDS	1795292	1795338	.	-	1	gene_id "ENSSTUG00000005486"; transcript_id "mikado.15G185.2"; ID "mikado.15G185.2.CDS2";
15	Mikado_loci	CDS	1979917	1980090	.	-	1	gene_id "ENSSTUG00000005486"; transcript_id "mikado.15G185.2"; ID "mikado.15G185.2.CDS3";
15	Mikado_loci	CDS	1981694	1981867	.	-	1	gene_id "ENSSTUG00000005486"; transcript_id "mikado.15G185.2"; ID "mikado.15G185.2.CDS4";
15	Mikado_loci	CDS	1986532	1986705	.	-	1	gene_id "ENSSTUG00000005486"; transcript_id "mikado.15G185.2"; ID "mikado.15G185.2.CDS5";
15	Mikado_loci	CDS	1988401	1988574	.	-	1	gene_id "ENSSTUG00000005486"; transcript_id "mikado.15G185.2"; ID "mikado.15G185.2.CDS6";
15	Mikado_loci	CDS	1988776	1990561	.	-	2	gene_id "ENSSTUG00000005486"; transcript_id "mikado.15G185.2"; ID "mikado.15G185.2.CDS7";
15	Mikado_loci	CDS	1990713	1990948	.	-	1	gene_id "ENSSTUG00000005486"; transcript_id "mikado.15G185.2"; ID "mikado.15G185.2.CDS8";
15	Mikado_loci	CDS	1994487	1994603	.	-	1	gene_id "ENSSTUG00000005486"; transcript_id "mikado.15G185.2"; ID "mikado.15G185.2.CDS9";
15	Mikado_loci	CDS	2048576	2048643	.	-	0	gene_id "ENSSTUG00000005486"; transcript_id "mikado.15G185.2"; ID "mikado.15G185.2.CDS10";
15	Mikado_loci	five_prime_utr	2048644	2048692	.	-	.	gene_id "ENSSTUG00000005486"; transcript_id "mikado.15G185.2"; ID "mikado.15G185.2.five_prime_UTR1";
15	Mikado_loci	three_prime_utr	1792899	1793874	.	-	.	gene_id "ENSSTUG00000005486"; transcript_id "mikado.15G185.2"; ID "mikado.15G185.2.three_prime_UTR1";
15	Mikado_loci	three_prime_utr	1794036	1794340	.	-	.	gene_id "ENSSTUG00000005486"; transcript_id "mikado.15G185.2"; ID "mikado.15G185.2.three_prime_UTR2";
15	Mikado_loci	transcript	5793769	5834236	20	-	.	gene_id "ENSSTUG00000011893"; transcript_id "mikado.15G250.2"; ID "mikado.15G250.2";
15	Mikado_loci	exon	5793769	5794444	.	-	.	gene_id "ENSSTUG00000011893"; transcript_id "mikado.15G250.2"; ID "mikado.15G250.2.exon1";
15	Mikado_loci	exon	5795107	5795728	.	-	.	gene_id "ENSSTUG00000011893"; transcript_id "mikado.15G250.2"; ID "mikado.15G250.2.exon2";
15	Mikado_loci	exon	5796110	5796156	.	-	.	gene_id "ENSSTUG00000011893"; transcript_id "mikado.15G250.2"; ID "mikado.15G250.2.exon3";
15	Mikado_loci	exon	5798162	5798335	.	-	.	gene_id "ENSSTUG00000011893"; transcript_id "mikado.15G250.2"; ID "mikado.15G250.2.exon4";
15	Mikado_loci	exon	5803425	5803598	.	-	.	gene_id "ENSSTUG00000011893"; transcript_id "mikado.15G250.2"; ID "mikado.15G250.2.exon5";
15	Mikado_loci	exon	5803902	5805699	.	-	.	gene_id "ENSSTUG00000011893"; transcript_id "mikado.15G250.2"; ID "mikado.15G250.2.exon6";
15	Mikado_loci	exon	5806084	5806312	.	-	.	gene_id "ENSSTUG00000011893"; transcript_id "mikado.15G250.2"; ID "mikado.15G250.2.exon7";
15	Mikado_loci	exon	5806442	5806526	.	-	.	gene_id "ENSSTUG00000011893"; transcript_id "mikado.15G250.2"; ID "mikado.15G250.2.exon8";
15	Mikado_loci	exon	5806773	5806889	.	-	.	gene_id "ENSSTUG00000011893"; transcript_id "mikado.15G250.2"; ID "mikado.15G250.2.exon9";
15	Mikado_loci	exon	5815103	5815213	.	-	.	gene_id "ENSSTUG00000011893"; transcript_id "mikado.15G250.2"; ID "mikado.15G250.2.exon10";
15	Mikado_loci	exon	5820106	5820222	.	-	.	gene_id "ENSSTUG00000011893"; transcript_id "mikado.15G250.2"; ID "mikado.15G250.2.exon11";
15	Mikado_loci	exon	5826958	5827056	.	-	.	gene_id "ENSSTUG00000011893"; transcript_id "mikado.15G250.2"; ID "mikado.15G250.2.exon12";
15	Mikado_loci	exon	5833590	5834236	.	-	.	gene_id "ENSSTUG00000011893"; transcript_id "mikado.15G250.2"; ID "mikado.15G250.2.exon13";
15	Mikado_loci	CDS	5795199	5795728	.	-	2	gene_id "ENSSTUG00000011893"; transcript_id "mikado.15G250.2"; ID "mikado.15G250.2.CDS1";
15	Mikado_loci	CDS	5796110	5796156	.	-	1	gene_id "ENSSTUG00000011893"; transcript_id "mikado.15G250.2"; ID "mikado.15G250.2.CDS2";
15	Mikado_loci	CDS	5798162	5798335	.	-	1	gene_id "ENSSTUG00000011893"; transcript_id "mikado.15G250.2"; ID "mikado.15G250.2.CDS3";
15	Mikado_loci	CDS	5803425	5803598	.	-	1	gene_id "ENSSTUG00000011893"; transcript_id "mikado.15G250.2"; ID "mikado.15G250.2.CDS4";
15	Mikado_loci	CDS	5803902	5805699	.	-	2	gene_id "ENSSTUG00000011893"; transcript_id "mikado.15G250.2"; ID "mikado.15G250.2.CDS5";
15	Mikado_loci	CDS	5806084	5806312	.	-	0	gene_id "ENSSTUG00000011893"; transcript_id "mikado.15G250.2"; ID "mikado.15G250.2.CDS6";
15	Mikado_loci	CDS	5806442	5806526	.	-	1	gene_id "ENSSTUG00000011893"; transcript_id "mikado.15G250.2"; ID "mikado.15G250.2.CDS7";
15	Mikado_loci	CDS	5806773	5806889	.	-	1	gene_id "ENSSTUG00000011893"; transcript_id "mikado.15G250.2"; ID "mikado.15G250.2.CDS8";
15	Mikado_loci	CDS	5815103	5815213	.	-	1	gene_id "ENSSTUG00000011893"; transcript_id "mikado.15G250.2"; ID "mikado.15G250.2.CDS9";
15	Mikado_loci	CDS	5820106	5820222	.	-	1	gene_id "ENSSTUG00000011893"; transcript_id "mikado.15G250.2"; ID "mikado.15G250.2.CDS10";
15	Mikado_loci	CDS	5826958	5827040	.	-	0	gene_id "ENSSTUG00000011893"; transcript_id "mikado.15G250.2"; ID "mikado.15G250.2.CDS11";
15	Mikado_loci	five_prime_utr	5827041	5827056	.	-	.	gene_id "ENSSTUG00000011893"; transcript_id "mikado.15G250.2"; ID "mikado.15G250.2.five_prime_UTR1";
15	Mikado_loci	five_prime_utr	5833590	5834236	.	-	.	gene_id "ENSSTUG00000011893"; transcript_id "mikado.15G250.2"; ID "mikado.15G250.2.five_prime_UTR2";
15	Mikado_loci	three_prime_utr	5793769	5794444	.	-	.	gene_id "ENSSTUG00000011893"; transcript_id "mikado.15G250.2"; ID "mikado.15G250.2.three_prime_UTR1";
15	Mikado_loci	three_prime_utr	5795107	5795198	.	-	.	gene_id "ENSSTUG00000011893"; transcript_id "mikado.15G250.2"; ID "mikado.15G250.2.three_prime_UTR2";
15	Mikado_loci	transcript	5793769	5834236	19	-	.	gene_id "ENSSTUG00000011893"; transcript_id "mikado.15G250.3"; ID "mikado.15G250.3";
15	Mikado_loci	exon	5793769	5794182	.	-	.	gene_id "ENSSTUG00000011893"; transcript_id "mikado.15G250.3"; ID "mikado.15G250.3.exon1";
15	Mikado_loci	exon	5794994	5795728	.	-	.	gene_id "ENSSTUG00000011893"; transcript_id "mikado.15G250.3"; ID "mikado.15G250.3.exon2";
15	Mikado_loci	exon	5796110	5796156	.	-	.	gene_id "ENSSTUG00000011893"; transcript_id "mikado.15G250.3"; ID "mikado.15G250.3.exon3";
15	Mikado_loci	exon	5798162	5798335	.	-	.	gene_id "ENSSTUG00000011893"; transcript_id "mikado.15G250.3"; ID "mikado.15G250.3.exon4";
15	Mikado_loci	exon	5803425	5803598	.	-	.	gene_id "ENSSTUG00000011893"; transcript_id "mikado.15G250.3"; ID "mikado.15G250.3.exon5";
15	Mikado_loci	exon	5803902	5805699	.	-	.	gene_id "ENSSTUG00000011893"; transcript_id "mikado.15G250.3"; ID "mikado.15G250.3.exon6";
15	Mikado_loci	exon	5806084	5806312	.	-	.	gene_id "ENSSTUG00000011893"; transcript_id "mikado.15G250.3"; ID "mikado.15G250.3.exon7";
15	Mikado_loci	exon	5806442	5806526	.	-	.	gene_id "ENSSTUG00000011893"; transcript_id "mikado.15G250.3"; ID "mikado.15G250.3.exon8";
15	Mikado_loci	exon	5806773	5806889	.	-	.	gene_id "ENSSTUG00000011893"; transcript_id "mikado.15G250.3"; ID "mikado.15G250.3.exon9";
15	Mikado_loci	exon	5815103	5815213	.	-	.	gene_id "ENSSTUG00000011893"; transcript_id "mikado.15G250.3"; ID "mikado.15G250.3.exon10";
15	Mikado_loci	exon	5820106	5820222	.	-	.	gene_id "ENSSTUG00000011893"; transcript_id "mikado.15G250.3"; ID "mikado.15G250.3.exon11";
15	Mikado_loci	exon	5826958	5827056	.	-	.	gene_id "ENSSTUG00000011893"; transcript_id "mikado.15G250.3"; ID "mikado.15G250.3.exon12";
15	Mikado_loci	exon	5833590	5834236	.	-	.	gene_id "ENSSTUG00000011893"; transcript_id "mikado.15G250.3"; ID "mikado.15G250.3.exon13";
15	Mikado_loci	CDS	5795199	5795728	.	-	2	gene_id "ENSSTUG00000011893"; transcript_id "mikado.15G250.3"; ID "mikado.15G250.3.CDS1";
15	Mikado_loci	CDS	5796110	5796156	.	-	1	gene_id "ENSSTUG00000011893"; transcript_id "mikado.15G250.3"; ID "mikado.15G250.3.CDS2";
15	Mikado_loci	CDS	5798162	5798335	.	-	1	gene_id "ENSSTUG00000011893"; transcript_id "mikado.15G250.3"; ID "mikado.15G250.3.CDS3";
15	Mikado_loci	CDS	5803425	5803598	.	-	1	gene_id "ENSSTUG00000011893"; transcript_id "mikado.15G250.3"; ID "mikado.15G250.3.CDS4";
15	Mikado_loci	CDS	5803902	5805699	.	-	2	gene_id "ENSSTUG00000011893"; transcript_id "mikado.15G250.3"; ID "mikado.15G250.3.CDS5";
15	Mikado_loci	CDS	5806084	5806312	.	-	0	gene_id "ENSSTUG00000011893"; transcript_id "mikado.15G250.3"; ID "mikado.15G250.3.CDS6";
15	Mikado_loci	CDS	5806442	5806526	.	-	1	gene_id "ENSSTUG00000011893"; transcript_id "mikado.15G250.3"; ID "mikado.15G250.3.CDS7";
15	Mikado_loci	CDS	5806773	5806889	.	-	1	gene_id "ENSSTUG00000011893"; transcript_id "mikado.15G250.3"; ID "mikado.15G250.3.CDS8";
15	Mikado_loci	CDS	5815103	5815213	.	-	1	gene_id "ENSSTUG00000011893"; transcript_id "mikado.15G250.3"; ID "mikado.15G250.3.CDS9";
15	Mikado_loci	CDS	5820106	5820222	.	-	1	gene_id "ENSSTUG00000011893"; transcript_id "mikado.15G250.3"; ID "mikado.15G250.3.CDS10";
15	Mikado_loci	CDS	5826958	5827040	.	-	0	gene_id "ENSSTUG00000011893"; transcript_id "mikado.15G250.3"; ID "mikado.15G250.3.CDS11";
15	Mikado_loci	five_prime_utr	5827041	5827056	.	-	.	gene_id "ENSSTUG00000011893"; transcript_id "mikado.15G250.3"; ID "mikado.15G250.3.five_prime_UTR1";
15	Mikado_loci	five_prime_utr	5833590	5834236	.	-	.	gene_id "ENSSTUG00000011893"; transcript_id "mikado.15G250.3"; ID "mikado.15G250.3.five_prime_UTR2";
15	Mikado_loci	three_prime_utr	5793769	5794182	.	-	.	gene_id "ENSSTUG00000011893"; transcript_id "mikado.15G250.3"; ID "mikado.15G250.3.three_prime_UTR1";
15	Mikado_loci	three_prime_utr	5794994	5795198	.	-	.	gene_id "ENSSTUG00000011893"; transcript_id "mikado.15G250.3"; ID "mikado.15G250.3.three_prime_UTR2";
15	Mikado_loci	transcript	5793769	5834236	19	-	.	gene_id "ENSSTUG00000011893"; transcript_id "mikado.15G250.4"; ID "mikado.15G250.4";
15	Mikado_loci	exon	5793769	5794629	.	-	.	gene_id "ENSSTUG00000011893"; transcript_id "mikado.15G250.4"; ID "mikado.15G250.4.exon1";
15	Mikado_loci	exon	5794755	5795728	.	-	.	gene_id "ENSSTUG00000011893"; transcript_id "mikado.15G250.4"; ID "mikado.15G250.4.exon2";
15	Mikado_loci	exon	5796110	5796156	.	-	.	gene_id "ENSSTUG00000011893"; transcript_id "mikado.15G250.4"; ID "mikado.15G250.4.exon3";
15	Mikado_loci	exon	5798162	5798335	.	-	.	gene_id "ENSSTUG00000011893"; transcript_id "mikado.15G250.4"; ID "mikado.15G250.4.exon4";
15	Mikado_loci	exon	5803425	5803598	.	-	.	gene_id "ENSSTUG00000011893"; transcript_id "mikado.15G250.4"; ID "mikado.15G250.4.exon5";
15	Mikado_loci	exon	5803902	5805699	.	-	.	gene_id "ENSSTUG00000011893"; transcript_id "mikado.15G250.4"; ID "mikado.15G250.4.exon6";
15	Mikado_loci	exon	5806084	5806312	.	-	.	gene_id "ENSSTUG00000011893"; transcript_id "mikado.15G250.4"; ID "mikado.15G250.4.exon7";
15	Mikado_loci	exon	5806442	5806526	.	-	.	gene_id "ENSSTUG00000011893"; transcript_id "mikado.15G250.4"; ID "mikado.15G250.4.exon8";
15	Mikado_loci	exon	5806773	5806889	.	-	.	gene_id "ENSSTUG00000011893"; transcript_id "mikado.15G250.4"; ID "mikado.15G250.4.exon9";
15	Mikado_loci	exon	5815103	5815213	.	-	.	gene_id "ENSSTUG00000011893"; transcript_id "mikado.15G250.4"; ID "mikado.15G250.4.exon10";
15	Mikado_loci	exon	5820106	5820222	.	-	.	gene_id "ENSSTUG00000011893"; transcript_id "mikado.15G250.4"; ID "mikado.15G250.4.exon11";
15	Mikado_loci	exon	5826958	5827056	.	-	.	gene_id "ENSSTUG00000011893"; transcript_id "mikado.15G250.4"; ID "mikado.15G250.4.exon12";
15	Mikado_loci	exon	5833590	5834236	.	-	.	gene_id "ENSSTUG00000011893"; transcript_id "mikado.15G250.4"; ID "mikado.15G250.4.exon13";
15	Mikado_loci	CDS	5795199	5795728	.	-	2	gene_id "ENSSTUG00000011893"; transcript_id "mikado.15G250.4"; ID "mikado.15G250.4.CDS1";
15	Mikado_loci	CDS	5796110	5796156	.	-	1	gene_id "ENSSTUG00000011893"; transcript_id "mikado.15G250.4"; ID "mikado.15G250.4.CDS2";
15	Mikado_loci	CDS	5798162	5798335	.	-	1	gene_id "ENSSTUG00000011893"; transcript_id "mikado.15G250.4"; ID "mikado.15G250.4.CDS3";
15	Mikado_loci	CDS	5803425	5803598	.	-	1	gene_id "ENSSTUG00000011893"; transcript_id "mikado.15G250.4"; ID "mikado.15G250.4.CDS4";
15	Mikado_loci	CDS	5803902	5805699	.	-	2	gene_id "ENSSTUG00000011893"; transcript_id "mikado.15G250.4"; ID "mikado.15G250.4.CDS5";
15	Mikado_loci	CDS	5806084	5806312	.	-	0	gene_id "ENSSTUG00000011893"; transcript_id "mikado.15G250.4"; ID "mikado.15G250.4.CDS6";
15	Mikado_loci	CDS	5806442	5806526	.	-	1	gene_id "ENSSTUG00000011893"; transcript_id "mikado.15G250.4"; ID "mikado.15G250.4.CDS7";
15	Mikado_loci	CDS	5806773	5806889	.	-	1	gene_id "ENSSTUG00000011893"; transcript_id "mikado.15G250.4"; ID "mikado.15G250.4.CDS8";
15	Mikado_loci	CDS	5815103	5815213	.	-	1	gene_id "ENSSTUG00000011893"; transcript_id "mikado.15G250.4"; ID "mikado.15G250.4.CDS9";
15	Mikado_loci	CDS	5820106	5820222	.	-	1	gene_id "ENSSTUG00000011893"; transcript_id "mikado.15G250.4"; ID "mikado.15G250.4.CDS10";
15	Mikado_loci	CDS	5826958	5827040	.	-	0	gene_id "ENSSTUG00000011893"; transcript_id "mikado.15G250.4"; ID "mikado.15G250.4.CDS11";
15	Mikado_loci	five_prime_utr	5827041	5827056	.	-	.	gene_id "ENSSTUG00000011893"; transcript_id "mikado.15G250.4"; ID "mikado.15G250.4.five_prime_UTR1";
15	Mikado_loci	five_prime_utr	5833590	5834236	.	-	.	gene_id "ENSSTUG00000011893"; transcript_id "mikado.15G250.4"; ID "mikado.15G250.4.five_prime_UTR2";
15	Mikado_loci	three_prime_utr	5793769	5794629	.	-	.	gene_id "ENSSTUG00000011893"; transcript_id "mikado.15G250.4"; ID "mikado.15G250.4.three_prime_UTR1";
15	Mikado_loci	three_prime_utr	5794755	5795198	.	-	.	gene_id "ENSSTUG00000011893"; transcript_id "mikado.15G250.4"; ID "mikado.15G250.4.three_prime_UTR2";
1	Mikado_loci	transcript	65866149	65914016	17	+	.	gene_id "ENSSTUG00000003375"; transcript_id "mikado.1G1957.2"; ID "mikado.1G1957.2";
1	Mikado_loci	exon	65866149	65866599	.	+	.	gene_id "ENSSTUG00000003375"; transcript_id "mikado.1G1957.2"; ID "mikado.1G1957.2.exon1";
1	Mikado_loci	exon	65884016	65884055	.	+	.	gene_id "ENSSTUG00000003375"; transcript_id "mikado.1G1957.2"; ID "mikado.1G1957.2.exon2";
1	Mikado_loci	exon	65892083	65892187	.	+	.	gene_id "ENSSTUG00000003375"; transcript_id "mikado.1G1957.2"; ID "mikado.1G1957.2.exon3";
1	Mikado_loci	exon	65894748	65894824	.	+	.	gene_id "ENSSTUG00000003375"; transcript_id "mikado.1G1957.2"; ID "mikado.1G1957.2.exon4";
1	Mikado_loci	exon	65895306	65895417	.	+	.	gene_id "ENSSTUG00000003375"; transcript_id "mikado.1G1957.2"; ID "mikado.1G1957.2.exon5";
1	Mikado_loci	exon	65895528	65895604	.	+	.	gene_id "ENSSTUG00000003375"; transcript_id "mikado.1G1957.2"; ID "mikado.1G1957.2.exon6";
1	Mikado_loci	exon	65897523	65897640	.	+	.	gene_id "ENSSTUG00000003375"; transcript_id "mikado.1G1957.2"; ID "mikado.1G1957.2.exon7";
1	Mikado_loci	exon	65899434	65899502	.	+	.	gene_id "ENSSTUG00000003375"; transcript_id "mikado.1G1957.2"; ID "mikado.1G1957.2.exon8";
1	Mikado_loci	exon	65900055	65900136	.	+	.	gene_id "ENSSTUG00000003375"; transcript_id "mikado.1G1957.2"; ID "mikado.1G1957.2.exon9";
1	Mikado_loci	exon	65901051	65901178	.	+	.	gene_id "ENSSTUG00000003375"; transcript_id "mikado.1G1957.2"; ID "mikado.1G1957.2.exon10";
1	Mikado_loci	exon	65902161	65902272	.	+	.	gene_id "ENSSTUG00000003375"; transcript_id "mikado.1G1957.2"; ID "mikado.1G1957.2.exon11";
1	Mikado_loci	exon	65904575	65904656	.	+	.	gene_id "ENSSTUG00000003375"; transcript_id "mikado.1G1957.2"; ID "mikado.1G1957.2.exon12";
1	Mikado_loci	exon	65904967	65905047	.	+	.	gene_id "ENSSTUG00000003375"; transcript_id "mikado.1G1957.2"; ID "mikado.1G1957.2.exon13";
1	Mikado_loci	exon	65905172	65905285	.	+	.	gene_id "ENSSTUG00000003375"; transcript_id "mikado.1G1957.2"; ID "mikado.1G1957.2.exon14";
1	Mikado_loci	exon	65905699	65905790	.	+	.	gene_id "ENSSTUG00000003375"; transcript_id "mikado.1G1957.2"; ID "mikado.1G1957.2.exon15";
1	Mikado_loci	exon	65905945	65906062	.	+	.	gene_id "ENSSTUG00000003375"; transcript_id "mikado.1G1957.2"; ID "mikado.1G1957.2.exon16";
1	Mikado_loci	exon	65908185	65908306	.	+	.	gene_id "ENSSTUG00000003375"; transcript_id "mikado.1G1957.2"; ID "mikado.1G1957.2.exon17";
1	Mikado_loci	exon	65908645	65909073	.	+	.	gene_id "ENSSTUG00000003375"; transcript_id "mikado.1G1957.2"; ID "mikado.1G1957.2.exon18";
1	Mikado_loci	exon	65911856	65912970	.	+	.	gene_id "ENSSTUG00000003375"; transcript_id "mikado.1G1957.2"; ID "mikado.1G1957.2.exon19";
1	Mikado_loci	exon	65912996	65914016	.	+	.	gene_id "ENSSTUG00000003375"; transcript_id "mikado.1G1957.2"; ID "mikado.1G1957.2.exon20";
1	Mikado_loci	CDS	65866547	65866599	.	+	0	gene_id "ENSSTUG00000003375"; transcript_id "mikado.1G1957.2"; ID "mikado.1G1957.2.CDS1";
1	Mikado_loci	CDS	65884016	65884055	.	+	1	gene_id "ENSSTUG00000003375"; transcript_id "mikado.1G1957.2"; ID "mikado.1G1957.2.CDS2";
1	Mikado_loci	CDS	65892083	65892187	.	+	0	gene_id "ENSSTUG00000003375"; transcript_id "mikado.1G1957.2"; ID "mikado.1G1957.2.CDS3";
1	Mikado_loci	CDS	65894748	65894824	.	+	0	gene_id "ENSSTUG00000003375"; transcript_id "mikado.1G1957.2"; ID "mikado.1G1957.2.CDS4";
1	Mikado_loci	CDS	65895306	65895417	.	+	1	gene_id "ENSSTUG00000003375"; transcript_id "mikado.1G1957.2"; ID "mikado.1G1957.2.CDS5";
1	Mikado_loci	CDS	65895528	65895604	.	+	0	gene_id "ENSSTUG00000003375"; transcript_id "mikado.1G1957.2"; ID "mikado.1G1957.2.CDS6";
1	Mikado_loci	CDS	65897523	65897640	.	+	1	gene_id "ENSSTUG00000003375"; transcript_id "mikado.1G1957.2"; ID "mikado.1G1957.2.CDS7";
1	Mikado_loci	CDS	65899434	65899502	.	+	0	gene_id "ENSSTUG00000003375"; transcript_id "mikado.1G1957.2"; ID "mikado.1G1957.2.CDS8";
1	Mikado_loci	CDS	65900055	65900136	.	+	0	gene_id "ENSSTUG00000003375"; transcript_id "mikado.1G1957.2"; ID "mikado.1G1957.2.CDS9";
1	Mikado_loci	CDS	65901051	65901178	.	+	2	gene_id "ENSSTUG00000003375"; transcript_id "mikado.1G1957.2"; ID "mikado.1G1957.2.CDS10";
1	Mikado_loci	CDS	65902161	65902272	.	+	0	gene_id "ENSSTUG00000003375"; transcript_id "mikado.1G1957.2"; ID "mikado.1G1957.2.CDS11";
1	Mikado_loci	CDS	65904575	65904656	.	+	2	gene_id "ENSSTUG00000003375"; transcript_id "mikado.1G1957.2"; ID "mikado.1G1957.2.CDS12";
1	Mikado_loci	CDS	65904967	65905047	.	+	1	gene_id "ENSSTUG00000003375"; transcript_id "mikado.1G1957.2"; ID "mikado.1G1957.2.CDS13";
1	Mikado_loci	CDS	65905172	65905285	.	+	1	gene_id "ENSSTUG00000003375"; transcript_id "mikado.1G1957.2"; ID "mikado.1G1957.2.CDS14";
1	Mikado_loci	CDS	65905699	65905790	.	+	1	gene_id "ENSSTUG00000003375"; transcript_id "mikado.1G1957.2"; ID "mikado.1G1957.2.CDS15";
1	Mikado_loci	CDS	65905945	65906062	.	+	2	gene_id "ENSSTUG00000003375"; transcript_id "mikado.1G1957.2"; ID "mikado.1G1957.2.CDS16";
1	Mikado_loci	CDS	65908185	65908306	.	+	1	gene_id "ENSSTUG00000003375"; transcript_id "mikado.1G1957.2"; ID "mikado.1G1957.2.CDS17";
1	Mikado_loci	CDS	65908645	65909073	.	+	2	gene_id "ENSSTUG00000003375"; transcript_id "mikado.1G1957.2"; ID "mikado.1G1957.2.CDS18";
1	Mikado_loci	CDS	65911856	65912007	.	+	2	gene_id "ENSSTUG00000003375"; transcript_id "mikado.1G1957.2"; ID "mikado.1G1957.2.CDS19";
1	Mikado_loci	five_prime_utr	65866149	65866546	.	+	.	gene_id "ENSSTUG00000003375"; transcript_id "mikado.1G1957.2"; ID "mikado.1G1957.2.five_prime_UTR1";
1	Mikado_loci	three_prime_utr	65912008	65912970	.	+	.	gene_id "ENSSTUG00000003375"; transcript_id "mikado.1G1957.2"; ID "mikado.1G1957.2.three_prime_UTR1";
1	Mikado_loci	three_prime_utr	65912996	65914016	.	+	.	gene_id "ENSSTUG00000003375"; transcript_id "mikado.1G1957.2"; ID "mikado.1G1957.2.three_prime_UTR2";
1	Mikado_loci	transcript	65866149	65914016	17	+	.	gene_id "ENSSTUG00000003375"; transcript_id "mikado.1G1957.4"; ID "mikado.1G1957.4";
1	Mikado_loci	exon	65866149	65866599	.	+	.	gene_id "ENSSTUG00000003375"; transcript_id "mikado.1G1957.4"; ID "mikado.1G1957.4.exon1";
1	Mikado_loci	exon	65884016	65884055	.	+	.	gene_id "ENSSTUG00000003375"; transcript_id "mikado.1G1957.4"; ID "mikado.1G1957.4.exon2";
1	Mikado_loci	exon	65892083	65892187	.	+	.	gene_id "ENSSTUG00000003375"; transcript_id "mikado.1G1957.4"; ID "mikado.1G1957.4.exon3";
1	Mikado_loci	exon	65894748	65894824	.	+	.	gene_id "ENSSTUG00000003375"; transcript_id "mikado.1G1957.4"; ID "mikado.1G1957.4.exon4";
1	Mikado_loci	exon	65895306	65895417	.	+	.	gene_id "ENSSTUG00000003375"; transcript_id "mikado.1G1957.4"; ID "mikado.1G1957.4.exon5";
1	Mikado_loci	exon	65895528	65895604	.	+	.	gene_id "ENSSTUG00000003375"; transcript_id "mikado.1G1957.4"; ID "mikado.1G1957.4.exon6";
1	Mikado_loci	exon	65897523	65897640	.	+	.	gene_id "ENSSTUG00000003375"; transcript_id "mikado.1G1957.4"; ID "mikado.1G1957.4.exon7";
1	Mikado_loci	exon	65899434	65899502	.	+	.	gene_id "ENSSTUG00000003375"; transcript_id "mikado.1G1957.4"; ID "mikado.1G1957.4.exon8";
1	Mikado_loci	exon	65900055	65900136	.	+	.	gene_id "ENSSTUG00000003375"; transcript_id "mikado.1G1957.4"; ID "mikado.1G1957.4.exon9";
1	Mikado_loci	exon	65901051	65901178	.	+	.	gene_id "ENSSTUG00000003375"; transcript_id "mikado.1G1957.4"; ID "mikado.1G1957.4.exon10";
1	Mikado_loci	exon	65902161	65902272	.	+	.	gene_id "ENSSTUG00000003375"; transcript_id "mikado.1G1957.4"; ID "mikado.1G1957.4.exon11";
1	Mikado_loci	exon	65904575	65904656	.	+	.	gene_id "ENSSTUG00000003375"; transcript_id "mikado.1G1957.4"; ID "mikado.1G1957.4.exon12";
1	Mikado_loci	exon	65904967	65905047	.	+	.	gene_id "ENSSTUG00000003375"; transcript_id "mikado.1G1957.4"; ID "mikado.1G1957.4.exon13";
1	Mikado_loci	exon	65905172	65905285	.	+	.	gene_id "ENSSTUG00000003375"; transcript_id "mikado.1G1957.4"; ID "mikado.1G1957.4.exon14";
1	Mikado_loci	exon	65905699	65905790	.	+	.	gene_id "ENSSTUG00000003375"; transcript_id "mikado.1G1957.4"; ID "mikado.1G1957.4.exon15";
1	Mikado_loci	exon	65905945	65906062	.	+	.	gene_id "ENSSTUG00000003375"; transcript_id "mikado.1G1957.4"; ID "mikado.1G1957.4.exon16";
1	Mikado_loci	exon	65906937	65907287	.	+	.	gene_id "ENSSTUG00000003375"; transcript_id "mikado.1G1957.4"; ID "mikado.1G1957.4.exon17";
1	Mikado_loci	exon	65908185	65908306	.	+	.	gene_id "ENSSTUG00000003375"; transcript_id "mikado.1G1957.4"; ID "mikado.1G1957.4.exon18";
1	Mikado_loci	exon	65908645	65909073	.	+	.	gene_id "ENSSTUG00000003375"; transcript_id "mikado.1G1957.4"; ID "mikado.1G1957.4.exon19";
1	Mikado_loci	exon	65910488	65910538	.	+	.	gene_id "ENSSTUG00000003375"; transcript_id "mikado.1G1957.4"; ID "mikado.1G1957.4.exon20";
1	Mikado_loci	exon	65911856	65914016	.	+	.	gene_id "ENSSTUG00000003375"; transcript_id "mikado.1G1957.4"; ID "mikado.1G1957.4.exon21";
1	Mikado_loci	CDS	65866547	65866599	.	+	0	gene_id "ENSSTUG00000003375"; transcript_id "mikado.1G1957.4"; ID "mikado.1G1957.4.CDS1";
1	Mikado_loci	CDS	65884016	65884055	.	+	1	gene_id "ENSSTUG00000003375"; transcript_id "mikado.1G1957.4"; ID "mikado.1G1957.4.CDS2";
1	Mikado_loci	CDS	65892083	65892187	.	+	0	gene_id "ENSSTUG00000003375"; transcript_id "mikado.1G1957.4"; ID "mikado.1G1957.4.CDS3";
1	Mikado_loci	CDS	65894748	65894824	.	+	0	gene_id "ENSSTUG00000003375"; transcript_id "mikado.1G1957.4"; ID "mikado.1G1957.4.CDS4";
1	Mikado_loci	CDS	65895306	65895417	.	+	1	gene_id "ENSSTUG00000003375"; transcript_id "mikado.1G1957.4"; ID "mikado.1G1957.4.CDS5";
1	Mikado_loci	CDS	65895528	65895604	.	+	0	gene_id "ENSSTUG00000003375"; transcript_id "mikado.1G1957.4"; ID "mikado.1G1957.4.CDS6";
1	Mikado_loci	CDS	65897523	65897640	.	+	1	gene_id "ENSSTUG00000003375"; transcript_id "mikado.1G1957.4"; ID "mikado.1G1957.4.CDS7";
1	Mikado_loci	CDS	65899434	65899502	.	+	0	gene_id "ENSSTUG00000003375"; transcript_id "mikado.1G1957.4"; ID "mikado.1G1957.4.CDS8";
1	Mikado_loci	CDS	65900055	65900136	.	+	0	gene_id "ENSSTUG00000003375"; transcript_id "mikado.1G1957.4"; ID "mikado.1G1957.4.CDS9";
1	Mikado_loci	CDS	65901051	65901178	.	+	2	gene_id "ENSSTUG00000003375"; transcript_id "mikado.1G1957.4"; ID "mikado.1G1957.4.CDS10";
1	Mikado_loci	CDS	65902161	65902272	.	+	0	gene_id "ENSSTUG00000003375"; transcript_id "mikado.1G1957.4"; ID "mikado.1G1957.4.CDS11";
1	Mikado_loci	CDS	65904575	65904656	.	+	2	gene_id "ENSSTUG00000003375"; transcript_id "mikado.1G1957.4"; ID "mikado.1G1957.4.CDS12";
1	Mikado_loci	CDS	65904967	65905047	.	+	1	gene_id "ENSSTUG00000003375"; transcript_id "mikado.1G1957.4"; ID "mikado.1G1957.4.CDS13";
1	Mikado_loci	CDS	65905172	65905285	.	+	1	gene_id "ENSSTUG00000003375"; transcript_id "mikado.1G1957.4"; ID "mikado.1G1957.4.CDS14";
1	Mikado_loci	CDS	65905699	65905790	.	+	1	gene_id "ENSSTUG00000003375"; transcript_id "mikado.1G1957.4"; ID "mikado.1G1957.4.CDS15";
1	Mikado_loci	CDS	65905945	65906062	.	+	2	gene_id "ENSSTUG00000003375"; transcript_id "mikado.1G1957.4"; ID "mikado.1G1957.4.CDS16";
1	Mikado_loci	CDS	65906937	65907287	.	+	1	gene_id "ENSSTUG00000003375"; transcript_id "mikado.1G1957.4"; ID "mikado.1G1957.4.CDS17";
1	Mikado_loci	CDS	65908185	65908306	.	+	1	gene_id "ENSSTUG00000003375"; transcript_id "mikado.1G1957.4"; ID "mikado.1G1957.4.CDS18";
1	Mikado_loci	CDS	65908645	65909073	.	+	2	gene_id "ENSSTUG00000003375"; transcript_id "mikado.1G1957.4"; ID "mikado.1G1957.4.CDS19";
1	Mikado_loci	CDS	65910488	65910495	.	+	2	gene_id "ENSSTUG00000003375"; transcript_id "mikado.1G1957.4"; ID "mikado.1G1957.4.CDS20";
1	Mikado_loci	five_prime_utr	65866149	65866546	.	+	.	gene_id "ENSSTUG00000003375"; transcript_id "mikado.1G1957.4"; ID "mikado.1G1957.4.five_prime_UTR1";
1	Mikado_loci	three_prime_utr	65910496	65910538	.	+	.	gene_id "ENSSTUG00000003375"; transcript_id "mikado.1G1957.4"; ID "mikado.1G1957.4.three_prime_UTR1";
1	Mikado_loci	three_prime_utr	65911856	65914016	.	+	.	gene_id "ENSSTUG00000003375"; transcript_id "mikado.1G1957.4"; ID "mikado.1G1957.4.three_prime_UTR2";
1	Mikado_loci	transcript	65866149	65914016	15	+	.	gene_id "ENSSTUG00000003375"; transcript_id "mikado.1G1957.5"; ID "mikado.1G1957.5";
1	Mikado_loci	exon	65866149	65866599	.	+	.	gene_id "ENSSTUG00000003375"; transcript_id "mikado.1G1957.5"; ID "mikado.1G1957.5.exon1";
1	Mikado_loci	exon	65884016	65884055	.	+	.	gene_id "ENSSTUG00000003375"; transcript_id "mikado.1G1957.5"; ID "mikado.1G1957.5.exon2";
1	Mikado_loci	exon	65892083	65892187	.	+	.	gene_id "ENSSTUG00000003375"; transcript_id "mikado.1G1957.5"; ID "mikado.1G1957.5.exon3";
1	Mikado_loci	exon	65894748	65894824	.	+	.	gene_id "ENSSTUG00000003375"; transcript_id "mikado.1G1957.5"; ID "mikado.1G1957.5.exon4";
1	Mikado_loci	exon	65895306	65895417	.	+	.	gene_id "ENSSTUG00000003375"; transcript_id "mikado.1G1957.5"; ID "mikado.1G1957.5.exon5";
1	Mikado_loci	exon	65895528	65895604	.	+	.	gene_id "ENSSTUG00000003375"; transcript_id "mikado.1G1957.5"; ID "mikado.1G1957.5.exon6";
1	Mikado_loci	exon	65897523	65897640	.	+	.	gene_id "ENSSTUG00000003375"; transcript_id "mikado.1G1957.5"; ID "mikado.1G1957.5.exon7";
1	Mikado_loci	exon	65899434	65899502	.	+	.	gene_id "ENSSTUG00000003375"; transcript_id "mikado.1G1957.5"; ID "mikado.1G1957.5.exon8";
1	Mikado_loci	exon	65900055	65900136	.	+	.	gene_id "ENSSTUG00000003375"; transcript_id "mikado.1G1957.5"; ID "mikado.1G1957.5.exon9";
1	Mikado_loci	exon	65901051	65901178	.	+	.	gene_id "ENSSTUG00000003375"; transcript_id "mikado.1G1957.5"; ID "mikado.1G1957.5.exon10";
1	Mikado_loci	exon	65902161	65902272	.	+	.	gene_id "ENSSTUG00000003375"; transcript_id "mikado.1G1957.5"; ID "mikado.1G1957.5.exon11";
1	Mikado_loci	exon	65904575	65904656	.	+	.	gene_id "ENSSTUG00000003375"; transcript_id "mikado.1G1957.5"; ID "mikado.1G1957.5.exon12";
1	Mikado_loci	exon	65904967	65905047	.	+	.	gene_id "ENSSTUG00000003375"; transcript_id "mikado.1G1957.5"; ID "mikado.1G1957.5.exon13";
1	Mikado_loci	exon	65905172	65905285	.	+	.	gene_id "ENSSTUG00000003375"; transcript_id "mikado.1G1957.5"; ID "mikado.1G1957.5.exon14";
1	Mikado_loci	exon	65905699	65905790	.	+	.	gene_id "ENSSTUG00000003375"; transcript_id "mikado.1G1957.5"; ID "mikado.1G1957.5.exon15";
1	Mikado_loci	exon	65905945	65906062	.	+	.	gene_id "ENSSTUG00000003375"; transcript_id "mikado.1G1957.5"; ID "mikado.1G1957.5.exon16";
1	Mikado_loci	exon	65908185	65908306	.	+	.	gene_id "ENSSTUG00000003375"; transcript_id "mikado.1G1957.5"; ID "mikado.1G1957.5.exon17";
1	Mikado_loci	exon	65908645	65909073	.	+	.	gene_id "ENSSTUG00000003375"; transcript_id "mikado.1G1957.5"; ID "mikado.1G1957.5.exon18";
1	Mikado_loci	exon	65910488	65910538	.	+	.	gene_id "ENSSTUG00000003375"; transcript_id "mikado.1G1957.5"; ID "mikado.1G1957.5.exon19";
1	Mikado_loci	exon	65911856	65914016	.	+	.	gene_id "ENSSTUG00000003375"; transcript_id "mikado.1G1957.5"; ID "mikado.1G1957.5.exon20";
1	Mikado_loci	CDS	65866547	65866599	.	+	0	gene_id "ENSSTUG00000003375"; transcript_id "mikado.1G1957.5"; ID "mikado.1G1957.5.CDS1";
1	Mikado_loci	CDS	65884016	65884055	.	+	1	gene_id "ENSSTUG00000003375"; transcript_id "mikado.1G1957.5"; ID "mikado.1G1957.5.CDS2";
1	Mikado_loci	CDS	65892083	65892187	.	+	0	gene_id "ENSSTUG00000003375"; transcript_id "mikado.1G1957.5"; ID "mikado.1G1957.5.CDS3";
1	Mikado_loci	CDS	65894748	65894824	.	+	0	gene_id "ENSSTUG00000003375"; transcript_id "mikado.1G1957.5"; ID "mikado.1G1957.5.CDS4";
1	Mikado_loci	CDS	65895306	65895417	.	+	1	gene_id "ENSSTUG00000003375"; transcript_id "mikado.1G1957.5"; ID "mikado.1G1957.5.CDS5";
1	Mikado_loci	CDS	65895528	65895604	.	+	0	gene_id "ENSSTUG00000003375"; transcript_id "mikado.1G1957.5"; ID "mikado.1G1957.5.CDS6";
1	Mikado_loci	CDS	65897523	65897640	.	+	1	gene_id "ENSSTUG00000003375"; transcript_id "mikado.1G1957.5"; ID "mikado.1G1957.5.CDS7";
1	Mikado_loci	CDS	65899434	65899502	.	+	0	gene_id "ENSSTUG00000003375"; transcript_id "mikado.1G1957.5"; ID "mikado.1G1957.5.CDS8";
1	Mikado_loci	CDS	65900055	65900136	.	+	0	gene_id "ENSSTUG00000003375"; transcript_id "mikado.1G1957.5"; ID "mikado.1G1957.5.CDS9";
1	Mikado_loci	CDS	65901051	65901178	.	+	2	gene_id "ENSSTUG00000003375"; transcript_id "mikado.1G1957.5"; ID "mikado.1G1957.5.CDS10";
1	Mikado_loci	CDS	65902161	65902272	.	+	0	gene_id "ENSSTUG00000003375"; transcript_id "mikado.1G1957.5"; ID "mikado.1G1957.5.CDS11";
1	Mikado_loci	CDS	65904575	65904656	.	+	2	gene_id "ENSSTUG00000003375"; transcript_id "mikado.1G1957.5"; ID "mikado.1G1957.5.CDS12";
1	Mikado_loci	CDS	65904967	65905047	.	+	1	gene_id "ENSSTUG00000003375"; transcript_id "mikado.1G1957.5"; ID "mikado.1G1957.5.CDS13";
1	Mikado_loci	CDS	65905172	65905285	.	+	1	gene_id "ENSSTUG00000003375"; transcript_id "mikado.1G1957.5"; ID "mikado.1G1957.5.CDS14";
1	Mikado_loci	CDS	65905699	65905790	.	+	1	gene_id "ENSSTUG00000003375"; transcript_id "mikado.1G1957.5"; ID "mikado.1G1957.5.CDS15";
1	Mikado_loci	CDS	65905945	65906062	.	+	2	gene_id "ENSSTUG00000003375"; transcript_id "mikado.1G1957.5"; ID "mikado.1G1957.5.CDS16";
1	Mikado_loci	CDS	65908185	65908306	.	+	1	gene_id "ENSSTUG00000003375"; transcript_id "mikado.1G1957.5"; ID "mikado.1G1957.5.CDS17";
1	Mikado_loci	CDS	65908645	65909073	.	+	2	gene_id "ENSSTUG00000003375"; transcript_id "mikado.1G1957.5"; ID "mikado.1G1957.5.CDS18";
1	Mikado_loci	CDS	65910488	65910495	.	+	2	gene_id "ENSSTUG00000003375"; transcript_id "mikado.1G1957.5"; ID "mikado.1G1957.5.CDS19";
1	Mikado_loci	five_prime_utr	65866149	65866546	.	+	.	gene_id "ENSSTUG00000003375"; transcript_id "mikado.1G1957.5"; ID "mikado.1G1957.5.five_prime_UTR1";
1	Mikado_loci	three_prime_utr	65910496	65910538	.	+	.	gene_id "ENSSTUG00000003375"; transcript_id "mikado.1G1957.5"; ID "mikado.1G1957.5.three_prime_UTR1";
1	Mikado_loci	three_prime_utr	65911856	65914016	.	+	.	gene_id "ENSSTUG00000003375"; transcript_id "mikado.1G1957.5"; ID "mikado.1G1957.5.three_prime_UTR2";
1	Mikado_loci	transcript	63797215	63819014	14	-	.	gene_id "ENSSTUG00000014632"; transcript_id "mikado.1G1959.2"; ID "mikado.1G1959.2";
1	Mikado_loci	exon	63797215	63799797	.	-	.	gene_id "ENSSTUG00000014632"; transcript_id "mikado.1G1959.2"; ID "mikado.1G1959.2.exon1";
1	Mikado_loci	exon	63804150	63804310	.	-	.	gene_id "ENSSTUG00000014632"; transcript_id "mikado.1G1959.2"; ID "mikado.1G1959.2.exon2";
1	Mikado_loci	exon	63806956	63807284	.	-	.	gene_id "ENSSTUG00000014632"; transcript_id "mikado.1G1959.2"; ID "mikado.1G1959.2.exon3";
1	Mikado_loci	exon	63807521	63807682	.	-	.	gene_id "ENSSTUG00000014632"; transcript_id "mikado.1G1959.2"; ID "mikado.1G1959.2.exon4";
1	Mikado_loci	exon	63807852	63807956	.	-	.	gene_id "ENSSTUG00000014632"; transcript_id "mikado.1G1959.2"; ID "mikado.1G1959.2.exon5";
1	Mikado_loci	exon	63811362	63811442	.	-	.	gene_id "ENSSTUG00000014632"; transcript_id "mikado.1G1959.2"; ID "mikado.1G1959.2.exon6";
1	Mikado_loci	exon	63811600	63811744	.	-	.	gene_id "ENSSTUG00000014632"; transcript_id "mikado.1G1959.2"; ID "mikado.1G1959.2.exon7";
1	Mikado_loci	exon	63812213	63812319	.	-	.	gene_id "ENSSTUG00000014632"; transcript_id "mikado.1G1959.2"; ID "mikado.1G1959.2.exon8";
1	Mikado_loci	exon	63818465	63819014	.	-	.	gene_id "ENSSTUG00000014632"; transcript_id "mikado.1G1959.2"; ID "mikado.1G1959.2.exon9";
1	Mikado_loci	CDS	63799595	63799797	.	-	2	gene_id "ENSSTUG00000014632"; transcript_id "mikado.1G1959.2"; ID "mikado.1G1959.2.CDS1";
1	Mikado_loci	CDS	63804150	63804310	.	-	1	gene_id "ENSSTUG00000014632"; transcript_id "mikado.1G1959.2"; ID "mikado.1G1959.2.CDS2";
1	Mikado_loci	CDS	63806956	63807284	.	-	0	gene_id "ENSSTUG00000014632"; transcript_id "mikado.1G1959.2"; ID "mikado.1G1959.2.CDS3";
1	Mikado_loci	CDS	63807521	63807682	.	-	0	gene_id "ENSSTUG00000014632"; transcript_id "mikado.1G1959.2"; ID "mikado.1G1959.2.CDS4";
1	Mikado_loci	CDS	63807852	63807956	.	-	0	gene_id "ENSSTUG00000014632"; transcript_id "mikado.1G1959.2"; ID "mikado.1G1959.2.CDS5";
1	Mikado_loci	CDS	63811362	63811442	.	-	0	gene_id "ENSSTUG00000014632"; transcript_id "mikado.1G1959.2"; ID "mikado.1G1959.2.CDS6";
1	Mikado_loci	CDS	63811600	63811744	.	-	1	gene_id "ENSSTUG00000014632"; transcript_id "mikado.1G1959.2"; ID "mikado.1G1959.2.CDS7";
1	Mikado_loci	CDS	63812213	63812319	.	-	0	gene_id "ENSSTUG00000014632"; transcript_id "mikado.1G1959.2"; ID "mikado.1G1959.2.CDS8";
1	Mikado_loci	CDS	63818465	63818563	.	-	0	gene_id "ENSSTUG00000014632"; transcript_id "mikado.1G1959.2"; ID "mikado.1G1959.2.CDS9";
1	Mikado_loci	five_prime_utr	63818564	63819014	.	-	.	gene_id "ENSSTUG00000014632"; transcript_id "mikado.1G1959.2"; ID "mikado.1G1959.2.five_prime_UTR1";
1	Mikado_loci	three_prime_utr	63797215	63799594	.	-	.	gene_id "ENSSTUG00000014632"; transcript_id "mikado.1G1959.2"; ID "mikado.1G1959.2.three_prime_UTR1";
1	Mikado_loci	transcript	63797215	63819014	17	-	.	gene_id "ENSSTUG00000014632"; transcript_id "mikado.1G1959.3"; ID "mikado.1G1959.3";
1	Mikado_loci	exon	63797215	63797838	.	-	.	gene_id "ENSSTUG00000014632"; transcript_id "mikado.1G1959.3"; ID "mikado.1G1959.3.exon1";
1	Mikado_loci	exon	63799562	63799797	.	-	.	gene_id "ENSSTUG00000014632"; transcript_id "mikado.1G1959.3"; ID "mikado.1G1959.3.exon2";
1	Mikado_loci	exon	63804150	63804310	.	-	.	gene_id "ENSSTUG00000014632"; transcript_id "mikado.1G1959.3"; ID "mikado.1G1959.3.exon3";
1	Mikado_loci	exon	63806956	63807284	.	-	.	gene_id "ENSSTUG00000014632"; transcript_id "mikado.1G1959.3"; ID "mikado.1G1959.3.exon4";
1	Mikado_loci	exon	63807521	63807682	.	-	.	gene_id "ENSSTUG00000014632"; transcript_id "mikado.1G1959.3"; ID "mikado.1G1959.3.exon5";
1	Mikado_loci	exon	63807852	63807956	.	-	.	gene_id "ENSSTUG00000014632"; transcript_id "mikado.1G1959.3"; ID "mikado.1G1959.3.exon6";
1	Mikado_loci	exon	63811362	63811442	.	-	.	gene_id "ENSSTUG00000014632"; transcript_id "mikado.1G1959.3"; ID "mikado.1G1959.3.exon7";
1	Mikado_loci	exon	63811600	63811744	.	-	.	gene_id "ENSSTUG00000014632"; transcript_id "mikado.1G1959.3"; ID "mikado.1G1959.3.exon8";
1	Mikado_loci	exon	63812213	63812319	.	-	.	gene_id "ENSSTUG00000014632"; transcript_id "mikado.1G1959.3"; ID "mikado.1G1959.3.exon9";
1	Mikado_loci	exon	63818465	63819014	.	-	.	gene_id "ENSSTUG00000014632"; transcript_id "mikado.1G1959.3"; ID "mikado.1G1959.3.exon10";
1	Mikado_loci	CDS	63799595	63799797	.	-	2	gene_id "ENSSTUG00000014632"; transcript_id "mikado.1G1959.3"; ID "mikado.1G1959.3.CDS1";
1	Mikado_loci	CDS	63804150	63804310	.	-	1	gene_id "ENSSTUG00000014632"; transcript_id "mikado.1G1959.3"; ID "mikado.1G1959.3.CDS2";
1	Mikado_loci	CDS	63806956	63807284	.	-	0	gene_id "ENSSTUG00000014632"; transcript_id "mikado.1G1959.3"; ID "mikado.1G1959.3.CDS3";
1	Mikado_loci	CDS	63807521	63807682	.	-	0	gene_id "ENSSTUG00000014632"; transcript_id "mikado.1G1959.3"; ID "mikado.1G1959.3.CDS4";
1	Mikado_loci	CDS	63807852	63807956	.	-	0	gene_id "ENSSTUG00000014632"; transcript_id "mikado.1G1959.3"; ID "mikado.1G1959.3.CDS5";
1	Mikado_loci	CDS	63811362	63811442	.	-	0	gene_id "ENSSTUG00000014632"; transcript_id "mikado.1G1959.3"; ID "mikado.1G1959.3.CDS6";
1	Mikado_loci	CDS	63811600	63811744	.	-	1	gene_id "ENSSTUG00000014632"; transcript_id "mikado.1G1959.3"; ID "mikado.1G1959.3.CDS7";
1	Mikado_loci	CDS	63812213	63812319	.	-	0	gene_id "ENSSTUG00000014632"; transcript_id "mikado.1G1959.3"; ID "mikado.1G1959.3.CDS8";
1	Mikado_loci	CDS	63818465	63818563	.	-	0	gene_id "ENSSTUG00000014632"; transcript_id "mikado.1G1959.3"; ID "mikado.1G1959.3.CDS9";
1	Mikado_loci	five_prime_utr	63818564	63819014	.	-	.	gene_id "ENSSTUG00000014632"; transcript_id "mikado.1G1959.3"; ID "mikado.1G1959.3.five_prime_UTR1";
1	Mikado_loci	three_prime_utr	63797215	63797838	.	-	.	gene_id "ENSSTUG00000014632"; transcript_id "mikado.1G1959.3"; ID "mikado.1G1959.3.three_prime_UTR1";
1	Mikado_loci	three_prime_utr	63799562	63799594	.	-	.	gene_id "ENSSTUG00000014632"; transcript_id "mikado.1G1959.3"; ID "mikado.1G1959.3.three_prime_UTR2";
1	Mikado_loci	transcript	63797215	63819014	16	-	.	gene_id "ENSSTUG00000014632"; transcript_id "mikado.1G1959.4"; ID "mikado.1G1959.4";
1	Mikado_loci	exon	63797215	63797838	.	-	.	gene_id "ENSSTUG00000014632"; transcript_id "mikado.1G1959.4"; ID "mikado.1G1959.4.exon1";
1	Mikado_loci	exon	63799562	63799797	.	-	.	gene_id "ENSSTUG00000014632"; transcript_id "mikado.1G1959.4"; ID "mikado.1G1959.4.exon2";
1	Mikado_loci	exon	63804150	63804307	.	-	.	gene_id "ENSSTUG00000014632"; transcript_id "mikado.1G1959.4"; ID "mikado.1G1959.4.exon3";
1	Mikado_loci	exon	63806956	63807287	.	-	.	gene_id "ENSSTUG00000014632"; transcript_id "mikado.1G1959.4"; ID "mikado.1G1959.4.exon4";
1	Mikado_loci	exon	63807521	63807682	.	-	.	gene_id "ENSSTUG00000014632"; transcript_id "mikado.1G1959.4"; ID "mikado.1G1959.4.exon5";
1	Mikado_loci	exon	63807852	63807956	.	-	.	gene_id "ENSSTUG00000014632"; transcript_id "mikado.1G1959.4"; ID "mikado.1G1959.4.exon6";
1	Mikado_loci	exon	63811362	63811442	.	-	.	gene_id "ENSSTUG00000014632"; transcript_id "mikado.1G1959.4"; ID "mikado.1G1959.4.exon7";
1	Mikado_loci	exon	63811600	63811744	.	-	.	gene_id "ENSSTUG00000014632"; transcript_id "mikado.1G1959.4"; ID "mikado.1G1959.4.exon8";
1	Mikado_loci	exon	63812213	63812319	.	-	.	gene_id "ENSSTUG00000014632"; transcript_id "mikado.1G1959.4"; ID "mikado.1G1959.4.exon9";
1	Mikado_loci	exon	63818465	63819014	.	-	.	gene_id "ENSSTUG00000014632"; transcript_id "mikado.1G1959.4"; ID "mikado.1G1959.4.exon10";
1	Mikado_loci	CDS	63799595	63799797	.	-	2	gene_id "ENSSTUG00000014632"; transcript_id "mikado.1G1959.4"; ID "mikado.1G1959.4.CDS1";
1	Mikado_loci	CDS	63804150	63804307	.	-	1	gene_id "ENSSTUG00000014632"; transcript_id "mikado.1G1959.4"; ID "mikado.1G1959.4.CDS2";
1	Mikado_loci	CDS	63806956	63807287	.	-	0	gene_id "ENSSTUG00000014632"; transcript_id "mikado.1G1959.4"; ID "mikado.1G1959.4.CDS3";
1	Mikado_loci	CDS	63807521	63807682	.	-	0	gene_id "ENSSTUG00000014632"; transcript_id "mikado.1G1959.4"; ID "mikado.1G1959.4.CDS4";
1	Mikado_loci	CDS	63807852	63807956	.	-	0	gene_id "ENSSTUG00000014632"; transcript_id "mikado.1G1959.4"; ID "mikado.1G1959.4.CDS5";
1	Mikado_loci	CDS	63811362	63811442	.	-	0	gene_id "ENSSTUG00000014632"; transcript_id "mikado.1G1959.4"; ID "mikado.1G1959.4.CDS6";
1	Mikado_loci	CDS	63811600	63811744	.	-	1	gene_id "ENSSTUG00000014632"; transcript_id "mikado.1G1959.4"; ID "mikado.1G1959.4.CDS7";
1	Mikado_loci	CDS	63812213	63812319	.	-	0	gene_id "ENSSTUG00000014632"; transcript_id "mikado.1G1959.4"; ID "mikado.1G1959.4.CDS8";
1	Mikado_loci	CDS	63818465	63818563	.	-	0	gene_id "ENSSTUG00000014632"; transcript_id "mikado.1G1959.4"; ID "mikado.1G1959.4.CDS9";
1	Mikado_loci	five_prime_utr	63818564	63819014	.	-	.	gene_id "ENSSTUG00000014632"; transcript_id "mikado.1G1959.4"; ID "mikado.1G1959.4.five_prime_UTR1";
1	Mikado_loci	three_prime_utr	63797215	63797838	.	-	.	gene_id "ENSSTUG00000014632"; transcript_id "mikado.1G1959.4"; ID "mikado.1G1959.4.three_prime_UTR1";
1	Mikado_loci	three_prime_utr	63799562	63799594	.	-	.	gene_id "ENSSTUG00000014632"; transcript_id "mikado.1G1959.4"; ID "mikado.1G1959.4.three_prime_UTR2";
1	Mikado_loci	transcript	63797215	63819014	13	-	.	gene_id "ENSSTUG00000014632"; transcript_id "mikado.1G1959.5"; ID "mikado.1G1959.5";
1	Mikado_loci	exon	63797215	63799797	.	-	.	gene_id "ENSSTUG00000014632"; transcript_id "mikado.1G1959.5"; ID "mikado.1G1959.5.exon1";
1	Mikado_loci	exon	63804150	63804310	.	-	.	gene_id "ENSSTUG00000014632"; transcript_id "mikado.1G1959.5"; ID "mikado.1G1959.5.exon2";
1	Mikado_loci	exon	63806956	63807284	.	-	.	gene_id "ENSSTUG00000014632"; transcript_id "mikado.1G1959.5"; ID "mikado.1G1959.5.exon3";
1	Mikado_loci	exon	63807521	63807682	.	-	.	gene_id "ENSSTUG00000014632"; transcript_id "mikado.1G1959.5"; ID "mikado.1G1959.5.exon4";
1	Mikado_loci	exon	63807852	63807956	.	-	.	gene_id "ENSSTUG00000014632"; transcript_id "mikado.1G1959.5"; ID "mikado.1G1959.5.exon5";
1	Mikado_loci	exon	63811362	63811439	.	-	.	gene_id "ENSSTUG00000014632"; transcript_id "mikado.1G1959.5"; ID "mikado.1G1959.5.exon6";
1	Mikado_loci	exon	63811600	63811744	.	-	.	gene_id "ENSSTUG00000014632"; transcript_id "mikado.1G1959.5"; ID "mikado.1G1959.5.exon7";
1	Mikado_loci	exon	63812213	63812319	.	-	.	gene_id "ENSSTUG00000014632"; transcript_id "mikado.1G1959.5"; ID "mikado.1G1959.5.exon8";
1	Mikado_loci	exon	63818465	63819014	.	-	.	gene_id "ENSSTUG00000014632"; transcript_id "mikado.1G1959.5"; ID "mikado.1G1959.5.exon9";
1	Mikado_loci	CDS	63799595	63799797	.	-	2	gene_id "ENSSTUG00000014632"; transcript_id "mikado.1G1959.5"; ID "mikado.1G1959.5.CDS1";
1	Mikado_loci	CDS	63804150	63804310	.	-	1	gene_id "ENSSTUG00000014632"; transcript_id "mikado.1G1959.5"; ID "mikado.1G1959.5.CDS2";
1	Mikado_loci	CDS	63806956	63807284	.	-	0	gene_id "ENSSTUG00000014632"; transcript_id "mikado.1G1959.5"; ID "mikado.1G1959.5.CDS3";
1	Mikado_loci	CDS	63807521	63807682	.	-	0	gene_id "ENSSTUG00000014632"; transcript_id "mikado.1G1959.5"; ID "mikado.1G1959.5.CDS4";
1	Mikado_loci	CDS	63807852	63807956	.	-	0	gene_id "ENSSTUG00000014632"; transcript_id "mikado.1G1959.5"; ID "mikado.1G1959.5.CDS5";
1	Mikado_loci	CDS	63811362	63811439	.	-	0	gene_id "ENSSTUG00000014632"; transcript_id "mikado.1G1959.5"; ID "mikado.1G1959.5.CDS6";
1	Mikado_loci	CDS	63811600	63811744	.	-	1	gene_id "ENSSTUG00000014632"; transcript_id "mikado.1G1959.5"; ID "mikado.1G1959.5.CDS7";
1	Mikado_loci	CDS	63812213	63812319	.	-	0	gene_id "ENSSTUG00000014632"; transcript_id "mikado.1G1959.5"; ID "mikado.1G1959.5.CDS8";
1	Mikado_loci	CDS	63818465	63818563	.	-	0	gene_id "ENSSTUG00000014632"; transcript_id "mikado.1G1959.5"; ID "mikado.1G1959.5.CDS9";
1	Mikado_loci	five_prime_utr	63818564	63819014	.	-	.	gene_id "ENSSTUG00000014632"; transcript_id "mikado.1G1959.5"; ID "mikado.1G1959.5.five_prime_UTR1";
1	Mikado_loci	three_prime_utr	63797215	63799594	.	-	.	gene_id "ENSSTUG00000014632"; transcript_id "mikado.1G1959.5"; ID "mikado.1G1959.5.three_prime_UTR1";
1	Mikado_loci	transcript	63797215	63819014	13	-	.	gene_id "ENSSTUG00000014632"; transcript_id "mikado.1G1959.6"; ID "mikado.1G1959.6";
1	Mikado_loci	exon	63797215	63799797	.	-	.	gene_id "ENSSTUG00000014632"; transcript_id "mikado.1G1959.6"; ID "mikado.1G1959.6.exon1";
1	Mikado_loci	exon	63804150	63804310	.	-	.	gene_id "ENSSTUG00000014632"; transcript_id "mikado.1G1959.6"; ID "mikado.1G1959.6.exon2";
1	Mikado_loci	exon	63806956	63807287	.	-	.	gene_id "ENSSTUG00000014632"; transcript_id "mikado.1G1959.6"; ID "mikado.1G1959.6.exon3";
1	Mikado_loci	exon	63807521	63807682	.	-	.	gene_id "ENSSTUG00000014632"; transcript_id "mikado.1G1959.6"; ID "mikado.1G1959.6.exon4";
1	Mikado_loci	exon	63807852	63807956	.	-	.	gene_id "ENSSTUG00000014632"; transcript_id "mikado.1G1959.6"; ID "mikado.1G1959.6.exon5";
1	Mikado_loci	exon	63811362	63811442	.	-	.	gene_id "ENSSTUG00000014632"; transcript_id "mikado.1G1959.6"; ID "mikado.1G1959.6.exon6";
1	Mikado_loci	exon	63811600	63811744	.	-	.	gene_id "ENSSTUG00000014632"; transcript_id "mikado.1G1959.6"; ID "mikado.1G1959.6.exon7";
1	Mikado_loci	exon	63812213	63812319	.	-	.	gene_id "ENSSTUG00000014632"; transcript_id "mikado.1G1959.6"; ID "mikado.1G1959.6.exon8";
1	Mikado_loci	exon	63818465	63819014	.	-	.	gene_id "ENSSTUG00000014632"; transcript_id "mikado.1G1959.6"; ID "mikado.1G1959.6.exon9";
1	Mikado_loci	CDS	63799595	63799797	.	-	2	gene_id "ENSSTUG00000014632"; transcript_id "mikado.1G1959.6"; ID "mikado.1G1959.6.CDS1";
1	Mikado_loci	CDS	63804150	63804310	.	-	1	gene_id "ENSSTUG00000014632"; transcript_id "mikado.1G1959.6"; ID "mikado.1G1959.6.CDS2";
1	Mikado_loci	CDS	63806956	63807287	.	-	0	gene_id "ENSSTUG00000014632"; transcript_id "mikado.1G1959.6"; ID "mikado.1G1959.6.CDS3";
1	Mikado_loci	CDS	63807521	63807682	.	-	0	gene_id "ENSSTUG00000014632"; transcript_id "mikado.1G1959.6"; ID "mikado.1G1959.6.CDS4";
1	Mikado_loci	CDS	63807852	63807956	.	-	0	gene_id "ENSSTUG00000014632"; transcript_id "mikado.1G1959.6"; ID "mikado.1G1959.6.CDS5";
1	Mikado_loci	CDS	63811362	63811442	.	-	0	gene_id "ENSSTUG00000014632"; transcript_id "mikado.1G1959.6"; ID "mikado.1G1959.6.CDS6";
1	Mikado_loci	CDS	63811600	63811744	.	-	1	gene_id "ENSSTUG00000014632"; transcript_id "mikado.1G1959.6"; ID "mikado.1G1959.6.CDS7";
1	Mikado_loci	CDS	63812213	63812319	.	-	0	gene_id "ENSSTUG00000014632"; transcript_id "mikado.1G1959.6"; ID "mikado.1G1959.6.CDS8";
1	Mikado_loci	CDS	63818465	63818563	.	-	0	gene_id "ENSSTUG00000014632"; transcript_id "mikado.1G1959.6"; ID "mikado.1G1959.6.CDS9";
1	Mikado_loci	five_prime_utr	63818564	63819014	.	-	.	gene_id "ENSSTUG00000014632"; transcript_id "mikado.1G1959.6"; ID "mikado.1G1959.6.five_prime_UTR1";
1	Mikado_loci	three_prime_utr	63797215	63799594	.	-	.	gene_id "ENSSTUG00000014632"; transcript_id "mikado.1G1959.6"; ID "mikado.1G1959.6.three_prime_UTR1";
1	Mikado_loci	transcript	64578634	64609361	21	-	.	gene_id "ENSSTUG00000000313"; transcript_id "mikado.1G1998.3"; ID "mikado.1G1998.3";
1	Mikado_loci	exon	64578634	64579257	.	-	.	gene_id "ENSSTUG00000000313"; transcript_id "mikado.1G1998.3"; ID "mikado.1G1998.3.exon1";
1	Mikado_loci	exon	64579338	64579435	.	-	.	gene_id "ENSSTUG00000000313"; transcript_id "mikado.1G1998.3"; ID "mikado.1G1998.3.exon2";
1	Mikado_loci	exon	64579622	64579739	.	-	.	gene_id "ENSSTUG00000000313"; transcript_id "mikado.1G1998.3"; ID "mikado.1G1998.3.exon3";
1	Mikado_loci	exon	64579824	64579975	.	-	.	gene_id "ENSSTUG00000000313"; transcript_id "mikado.1G1998.3"; ID "mikado.1G1998.3.exon4";
1	Mikado_loci	exon	64580193	64580337	.	-	.	gene_id "ENSSTUG00000000313"; transcript_id "mikado.1G1998.3"; ID "mikado.1G1998.3.exon5";
1	Mikado_loci	exon	64580660	64580804	.	-	.	gene_id "ENSSTUG00000000313"; transcript_id "mikado.1G1998.3"; ID "mikado.1G1998.3.exon6";
1	Mikado_loci	exon	64580969	64581077	.	-	.	gene_id "ENSSTUG00000000313"; transcript_id "mikado.1G1998.3"; ID "mikado.1G1998.3.exon7";
1	Mikado_loci	exon	64581305	64581457	.	-	.	gene_id "ENSSTUG00000000313"; transcript_id "mikado.1G1998.3"; ID "mikado.1G1998.3.exon8";
1	Mikado_loci	exon	64581654	64581751	.	-	.	gene_id "ENSSTUG00000000313"; transcript_id "mikado.1G1998.3"; ID "mikado.1G1998.3.exon9";
1	Mikado_loci	exon	64581890	64581991	.	-	.	gene_id "ENSSTUG00000000313"; transcript_id "mikado.1G1998.3"; ID "mikado.1G1998.3.exon10";
1	Mikado_loci	exon	64586316	64586406	.	-	.	gene_id "ENSSTUG00000000313"; transcript_id "mikado.1G1998.3"; ID "mikado.1G1998.3.exon11";
1	Mikado_loci	exon	64586782	64586970	.	-	.	gene_id "ENSSTUG00000000313"; transcript_id "mikado.1G1998.3"; ID "mikado.1G1998.3.exon12";
1	Mikado_loci	exon	64587243	64587313	.	-	.	gene_id "ENSSTUG00000000313"; transcript_id "mikado.1G1998.3"; ID "mikado.1G1998.3.exon13";
1	Mikado_loci	exon	64587861	64588056	.	-	.	gene_id "ENSSTUG00000000313"; transcript_id "mikado.1G1998.3"; ID "mikado.1G1998.3.exon14";
1	Mikado_loci	exon	64588401	64588584	.	-	.	gene_id "ENSSTUG00000000313"; transcript_id "mikado.1G1998.3"; ID "mikado.1G1998.3.exon15";
1	Mikado_loci	exon	64590925	64590999	.	-	.	gene_id "ENSSTUG00000000313"; transcript_id "mikado.1G1998.3"; ID "mikado.1G1998.3.exon16";
1	Mikado_loci	exon	64593282	64593401	.	-	.	gene_id "ENSSTUG00000000313"; transcript_id "mikado.1G1998.3"; ID "mikado.1G1998.3.exon17";
1	Mikado_loci	exon	64594516	64594610	.	-	.	gene_id "ENSSTUG00000000313"; transcript_id "mikado.1G1998.3"; ID "mikado.1G1998.3.exon18";
1	Mikado_loci	exon	64594867	64594947	.	-	.	gene_id "ENSSTUG00000000313"; transcript_id "mikado.1G1998.3"; ID "mikado.1G1998.3.exon19";
1	Mikado_loci	exon	64595723	64595826	.	-	.	gene_id "ENSSTUG00000000313"; transcript_id "mikado.1G1998.3"; ID "mikado.1G1998.3.exon20";
1	Mikado_loci	exon	64596104	64596242	.	-	.	gene_id "ENSSTUG00000000313"; transcript_id "mikado.1G1998.3"; ID "mikado.1G1998.3.exon21";
1	Mikado_loci	exon	64596354	64596488	.	-	.	gene_id "ENSSTUG00000000313"; transcript_id "mikado.1G1998.3"; ID "mikado.1G1998.3.exon22";
1	Mikado_loci	exon	64596601	64596663	.	-	.	gene_id "ENSSTUG00000000313"; transcript_id "mikado.1G1998.3"; ID "mikado.1G1998.3.exon23";
1	Mikado_loci	exon	64596794	64596902	.	-	.	gene_id "ENSSTUG00000000313"; transcript_id "mikado.1G1998.3"; ID "mikado.1G1998.3.exon24";
1	Mikado_loci	exon	64597347	64597478	.	-	.	gene_id "ENSSTUG00000000313"; transcript_id "mikado.1G1998.3"; ID "mikado.1G1998.3.exon25";
1	Mikado_loci	exon	64601152	64601258	.	-	.	gene_id "ENSSTUG00000000313"; transcript_id "mikado.1G1998.3"; ID "mikado.1G1998.3.exon26";
1	Mikado_loci	exon	64601970	64602071	.	-	.	gene_id "ENSSTUG00000000313"; transcript_id "mikado.1G1998.3"; ID "mikado.1G1998.3.exon27";
1	Mikado_loci	exon	64602188	64602242	.	-	.	gene_id "ENSSTUG00000000313"; transcript_id "mikado.1G1998.3"; ID "mikado.1G1998.3.exon28";
1	Mikado_loci	exon	64602503	64602583	.	-	.	gene_id "ENSSTUG00000000313"; transcript_id "mikado.1G1998.3"; ID "mikado.1G1998.3.exon29";
1	Mikado_loci	exon	64602917	64603035	.	-	.	gene_id "ENSSTUG00000000313"; transcript_id "mikado.1G1998.3"; ID "mikado.1G1998.3.exon30";
1	Mikado_loci	exon	64603941	64604068	.	-	.	gene_id "ENSSTUG00000000313"; transcript_id "mikado.1G1998.3"; ID "mikado.1G1998.3.exon31";
1	Mikado_loci	exon	64608915	64609361	.	-	.	gene_id "ENSSTUG00000000313"; transcript_id "mikado.1G1998.3"; ID "mikado.1G1998.3.exon32";
1	Mikado_loci	CDS	64579197	64579257	.	-	1	gene_id "ENSSTUG00000000313"; transcript_id "mikado.1G1998.3"; ID "mikado.1G1998.3.CDS1";
1	Mikado_loci	CDS	64579338	64579435	.	-	0	gene_id "ENSSTUG00000000313"; transcript_id "mikado.1G1998.3"; ID "mikado.1G1998.3.CDS2";
1	Mikado_loci	CDS	64579622	64579739	.	-	1	gene_id "ENSSTUG00000000313"; transcript_id "mikado.1G1998.3"; ID "mikado.1G1998.3.CDS3";
1	Mikado_loci	CDS	64579824	64579975	.	-	0	gene_id "ENSSTUG00000000313"; transcript_id "mikado.1G1998.3"; ID "mikado.1G1998.3.CDS4";
1	Mikado_loci	CDS	64580193	64580337	.	-	1	gene_id "ENSSTUG00000000313"; transcript_id "mikado.1G1998.3"; ID "mikado.1G1998.3.CDS5";
1	Mikado_loci	CDS	64580660	64580804	.	-	2	gene_id "ENSSTUG00000000313"; transcript_id "mikado.1G1998.3"; ID "mikado.1G1998.3.CDS6";
1	Mikado_loci	CDS	64580969	64581077	.	-	0	gene_id "ENSSTUG00000000313"; transcript_id "mikado.1G1998.3"; ID "mikado.1G1998.3.CDS7";
1	Mikado_loci	CDS	64581305	64581457	.	-	0	gene_id "ENSSTUG00000000313"; transcript_id "mikado.1G1998.3"; ID "mikado.1G1998.3.CDS8";
1	Mikado_loci	CDS	64581654	64581751	.	-	2	gene_id "ENSSTUG00000000313"; transcript_id "mikado.1G1998.3"; ID "mikado.1G1998.3.CDS9";
1	Mikado_loci	CDS	64581890	64581991	.	-	2	gene_id "ENSSTUG00000000313"; transcript_id "mikado.1G1998.3"; ID "mikado.1G1998.3.CDS10";
1	Mikado_loci	CDS	64586316	64586406	.	-	0	gene_id "ENSSTUG00000000313"; transcript_id "mikado.1G1998.3"; ID "mikado.1G1998.3.CDS11";
1	Mikado_loci	CDS	64586782	64586970	.	-	0	gene_id "ENSSTUG00000000313"; transcript_id "mikado.1G1998.3"; ID "mikado.1G1998.3.CDS12";
1	Mikado_loci	CDS	64587243	64587313	.	-	2	gene_id "ENSSTUG00000000313"; transcript_id "mikado.1G1998.3"; ID "mikado.1G1998.3.CDS13";
1	Mikado_loci	CDS	64587861	64588056	.	-	0	gene_id "ENSSTUG00000000313"; transcript_id "mikado.1G1998.3"; ID "mikado.1G1998.3.CDS14";
1	Mikado_loci	CDS	64588401	64588584	.	-	1	gene_id "ENSSTUG00000000313"; transcript_id "mikado.1G1998.3"; ID "mikado.1G1998.3.CDS15";
1	Mikado_loci	CDS	64590925	64590999	.	-	1	gene_id "ENSSTUG00000000313"; transcript_id "mikado.1G1998.3"; ID "mikado.1G1998.3.CDS16";
1	Mikado_loci	CDS	64593282	64593401	.	-	1	gene_id "ENSSTUG00000000313"; transcript_id "mikado.1G1998.3"; ID "mikado.1G1998.3.CDS17";
1	Mikado_loci	CDS	64594516	64594610	.	-	0	gene_id "ENSSTUG00000000313"; transcript_id "mikado.1G1998.3"; ID "mikado.1G1998.3.CDS18";
1	Mikado_loci	CDS	64594867	64594947	.	-	0	gene_id "ENSSTUG00000000313"; transcript_id "mikado.1G1998.3"; ID "mikado.1G1998.3.CDS19";
1	Mikado_loci	CDS	64595723	64595826	.	-	2	gene_id "ENSSTUG00000000313"; transcript_id "mikado.1G1998.3"; ID "mikado.1G1998.3.CDS20";
1	Mikado_loci	CDS	64596104	64596242	.	-	0	gene_id "ENSSTUG00000000313"; transcript_id "mikado.1G1998.3"; ID "mikado.1G1998.3.CDS21";
1	Mikado_loci	CDS	64596354	64596488	.	-	0	gene_id "ENSSTUG00000000313"; transcript_id "mikado.1G1998.3"; ID "mikado.1G1998.3.CDS22";
1	Mikado_loci	CDS	64596601	64596663	.	-	0	gene_id "ENSSTUG00000000313"; transcript_id "mikado.1G1998.3"; ID "mikado.1G1998.3.CDS23";
1	Mikado_loci	CDS	64596794	64596902	.	-	1	gene_id "ENSSTUG00000000313"; transcript_id "mikado.1G1998.3"; ID "mikado.1G1998.3.CDS24";
1	Mikado_loci	CDS	64597347	64597478	.	-	1	gene_id "ENSSTUG00000000313"; transcript_id "mikado.1G1998.3"; ID "mikado.1G1998.3.CDS25";
1	Mikado_loci	CDS	64601152	64601258	.	-	0	gene_id "ENSSTUG00000000313"; transcript_id "mikado.1G1998.3"; ID "mikado.1G1998.3.CDS26";
1	Mikado_loci	CDS	64601970	64602071	.	-	0	gene_id "ENSSTUG00000000313"; transcript_id "mikado.1G1998.3"; ID "mikado.1G1998.3.CDS27";
1	Mikado_loci	CDS	64602188	64602242	.	-	1	gene_id "ENSSTUG00000000313"; transcript_id "mikado.1G1998.3"; ID "mikado.1G1998.3.CDS28";
1	Mikado_loci	CDS	64602503	64602583	.	-	1	gene_id "ENSSTUG00000000313"; transcript_id "mikado.1G1998.3"; ID "mikado.1G1998.3.CDS29";
1	Mikado_loci	CDS	64602917	64603035	.	-	0	gene_id "ENSSTUG00000000313"; transcript_id "mikado.1G1998.3"; ID "mikado.1G1998.3.CDS30";
1	Mikado_loci	CDS	64603941	64604063	.	-	0	gene_id "ENSSTUG00000000313"; transcript_id "mikado.1G1998.3"; ID "mikado.1G1998.3.CDS31";
1	Mikado_loci	five_prime_utr	64604064	64604068	.	-	.	gene_id "ENSSTUG00000000313"; transcript_id "mikado.1G1998.3"; ID "mikado.1G1998.3.five_prime_UTR1";
1	Mikado_loci	five_prime_utr	64608915	64609361	.	-	.	gene_id "ENSSTUG00000000313"; transcript_id "mikado.1G1998.3"; ID "mikado.1G1998.3.five_prime_UTR2";
1	Mikado_loci	three_prime_utr	64578634	64579196	.	-	.	gene_id "ENSSTUG00000000313"; transcript_id "mikado.1G1998.3"; ID "mikado.1G1998.3.three_prime_UTR1";
1	Mikado_loci	transcript	64578634	64609361	20	-	.	gene_id "ENSSTUG00000000313"; transcript_id "mikado.1G1998.4"; ID "mikado.1G1998.4";
1	Mikado_loci	exon	64578634	64579257	.	-	.	gene_id "ENSSTUG00000000313"; transcript_id "mikado.1G1998.4"; ID "mikado.1G1998.4.exon1";
1	Mikado_loci	exon	64579338	64579435	.	-	.	gene_id "ENSSTUG00000000313"; transcript_id "mikado.1G1998.4"; ID "mikado.1G1998.4.exon2";
1	Mikado_loci	exon	64579622	64579739	.	-	.	gene_id "ENSSTUG00000000313"; transcript_id "mikado.1G1998.4"; ID "mikado.1G1998.4.exon3";
1	Mikado_loci	exon	64579824	64579975	.	-	.	gene_id "ENSSTUG00000000313"; transcript_id "mikado.1G1998.4"; ID "mikado.1G1998.4.exon4";
1	Mikado_loci	exon	64580193	64580337	.	-	.	gene_id "ENSSTUG00000000313"; transcript_id "mikado.1G1998.4"; ID "mikado.1G1998.4.exon5";
1	Mikado_loci	exon	64580660	64580804	.	-	.	gene_id "ENSSTUG00000000313"; transcript_id "mikado.1G1998.4"; ID "mikado.1G1998.4.exon6";
1	Mikado_loci	exon	64580969	64581077	.	-	.	gene_id "ENSSTUG00000000313"; transcript_id "mikado.1G1998.4"; ID "mikado.1G1998.4.exon7";
1	Mikado_loci	exon	64581305	64581457	.	-	.	gene_id "ENSSTUG00000000313"; transcript_id "mikado.1G1998.4"; ID "mikado.1G1998.4.exon8";
1	Mikado_loci	exon	64581654	64581751	.	-	.	gene_id "ENSSTUG00000000313"; transcript_id "mikado.1G1998.4"; ID "mikado.1G1998.4.exon9";
1	Mikado_loci	exon	64581890	64581991	.	-	.	gene_id "ENSSTUG00000000313"; transcript_id "mikado.1G1998.4"; ID "mikado.1G1998.4.exon10";
1	Mikado_loci	exon	64586316	64586406	.	-	.	gene_id "ENSSTUG00000000313"; transcript_id "mikado.1G1998.4"; ID "mikado.1G1998.4.exon11";
1	Mikado_loci	exon	64586806	64586970	.	-	.	gene_id "ENSSTUG00000000313"; transcript_id "mikado.1G1998.4"; ID "mikado.1G1998.4.exon12";
1	Mikado_loci	exon	64587243	64587313	.	-	.	gene_id "ENSSTUG00000000313"; transcript_id "mikado.1G1998.4"; ID "mikado.1G1998.4.exon13";
1	Mikado_loci	exon	64587861	64588056	.	-	.	gene_id "ENSSTUG00000000313"; transcript_id "mikado.1G1998.4"; ID "mikado.1G1998.4.exon14";
1	Mikado_loci	exon	64588401	64588584	.	-	.	gene_id "ENSSTUG00000000313"; transcript_id "mikado.1G1998.4"; ID "mikado.1G1998.4.exon15";
1	Mikado_loci	exon	64590925	64590999	.	-	.	gene_id "ENSSTUG00000000313"; transcript_id "mikado.1G1998.4"; ID "mikado.1G1998.4.exon16";
1	Mikado_loci	exon	64593282	64593401	.	-	.	gene_id "ENSSTUG00000000313"; transcript_id "mikado.1G1998.4"; ID "mikado.1G1998.4.exon17";
1	Mikado_loci	exon	64594516	64594610	.	-	.	gene_id "ENSSTUG00000000313"; transcript_id "mikado.1G1998.4"; ID "mikado.1G1998.4.exon18";
1	Mikado_loci	exon	64594867	64594944	.	-	.	gene_id "ENSSTUG00000000313"; transcript_id "mikado.1G1998.4"; ID "mikado.1G1998.4.exon19";
1	Mikado_loci	exon	64595723	64595826	.	-	.	gene_id "ENSSTUG00000000313"; transcript_id "mikado.1G1998.4"; ID "mikado.1G1998.4.exon20";
1	Mikado_loci	exon	64596104	64596242	.	-	.	gene_id "ENSSTUG00000000313"; transcript_id "mikado.1G1998.4"; ID "mikado.1G1998.4.exon21";
1	Mikado_loci	exon	64596354	64596488	.	-	.	gene_id "ENSSTUG00000000313"; transcript_id "mikado.1G1998.4"; ID "mikado.1G1998.4.exon22";
1	Mikado_loci	exon	64596601	64596663	.	-	.	gene_id "ENSSTUG00000000313"; transcript_id "mikado.1G1998.4"; ID "mikado.1G1998.4.exon23";
1	Mikado_loci	exon	64596794	64596902	.	-	.	gene_id "ENSSTUG00000000313"; transcript_id "mikado.1G1998.4"; ID "mikado.1G1998.4.exon24";
1	Mikado_loci	exon	64597347	64597478	.	-	.	gene_id "ENSSTUG00000000313"; transcript_id "mikado.1G1998.4"; ID "mikado.1G1998.4.exon25";
1	Mikado_loci	exon	64601152	64601258	.	-	.	gene_id "ENSSTUG00000000313"; transcript_id "mikado.1G1998.4"; ID "mikado.1G1998.4.exon26";
1	Mikado_loci	exon	64601970	64602071	.	-	.	gene_id "ENSSTUG00000000313"; transcript_id "mikado.1G1998.4"; ID "mikado.1G1998.4.exon27";
1	Mikado_loci	exon	64602188	64602242	.	-	.	gene_id "ENSSTUG00000000313"; transcript_id "mikado.1G1998.4"; ID "mikado.1G1998.4.exon28";
1	Mikado_loci	exon	64602503	64602583	.	-	.	gene_id "ENSSTUG00000000313"; transcript_id "mikado.1G1998.4"; ID "mikado.1G1998.4.exon29";
1	Mikado_loci	exon	64602917	64603035	.	-	.	gene_id "ENSSTUG00000000313"; transcript_id "mikado.1G1998.4"; ID "mikado.1G1998.4.exon30";
1	Mikado_loci	exon	64603941	64604068	.	-	.	gene_id "ENSSTUG00000000313"; transcript_id "mikado.1G1998.4"; ID "mikado.1G1998.4.exon31";
1	Mikado_loci	exon	64608915	64609361	.	-	.	gene_id "ENSSTUG00000000313"; transcript_id "mikado.1G1998.4"; ID "mikado.1G1998.4.exon32";
1	Mikado_loci	CDS	64579197	64579257	.	-	1	gene_id "ENSSTUG00000000313"; transcript_id "mikado.1G1998.4"; ID "mikado.1G1998.4.CDS1";
1	Mikado_loci	CDS	64579338	64579435	.	-	0	gene_id "ENSSTUG00000000313"; transcript_id "mikado.1G1998.4"; ID "mikado.1G1998.4.CDS2";
1	Mikado_loci	CDS	64579622	64579739	.	-	1	gene_id "ENSSTUG00000000313"; transcript_id "mikado.1G1998.4"; ID "mikado.1G1998.4.CDS3";
1	Mikado_loci	CDS	64579824	64579975	.	-	0	gene_id "ENSSTUG00000000313"; transcript_id "mikado.1G1998.4"; ID "mikado.1G1998.4.CDS4";
1	Mikado_loci	CDS	64580193	64580337	.	-	1	gene_id "ENSSTUG00000000313"; transcript_id "mikado.1G1998.4"; ID "mikado.1G1998.4.CDS5";
1	Mikado_loci	CDS	64580660	64580804	.	-	2	gene_id "ENSSTUG00000000313"; transcript_id "mikado.1G1998.4"; ID "mikado.1G1998.4.CDS6";
1	Mikado_loci	CDS	64580969	64581077	.	-	0	gene_id "ENSSTUG00000000313"; transcript_id "mikado.1G1998.4"; ID "mikado.1G1998.4.CDS7";
1	Mikado_loci	CDS	64581305	64581457	.	-	0	gene_id "ENSSTUG00000000313"; transcript_id "mikado.1G1998.4"; ID "mikado.1G1998.4.CDS8";
1	Mikado_loci	CDS	64581654	64581751	.	-	2	gene_id "ENSSTUG00000000313"; transcript_id "mikado.1G1998.4"; ID "mikado.1G1998.4.CDS9";
1	Mikado_loci	CDS	64581890	64581991	.	-	2	gene_id "ENSSTUG00000000313"; transcript_id "mikado.1G1998.4"; ID "mikado.1G1998.4.CDS10";
1	Mikado_loci	CDS	64586316	64586406	.	-	0	gene_id "ENSSTUG00000000313"; transcript_id "mikado.1G1998.4"; ID "mikado.1G1998.4.CDS11";
1	Mikado_loci	CDS	64586806	64586970	.	-	0	gene_id "ENSSTUG00000000313"; transcript_id "mikado.1G1998.4"; ID "mikado.1G1998.4.CDS12";
1	Mikado_loci	CDS	64587243	64587313	.	-	2	gene_id "ENSSTUG00000000313"; transcript_id "mikado.1G1998.4"; ID "mikado.1G1998.4.CDS13";
1	Mikado_loci	CDS	64587861	64588056	.	-	0	gene_id "ENSSTUG00000000313"; transcript_id "mikado.1G1998.4"; ID "mikado.1G1998.4.CDS14";
1	Mikado_loci	CDS	64588401	64588584	.	-	1	gene_id "ENSSTUG00000000313"; transcript_id "mikado.1G1998.4"; ID "mikado.1G1998.4.CDS15";
1	Mikado_loci	CDS	64590925	64590999	.	-	1	gene_id "ENSSTUG00000000313"; transcript_id "mikado.1G1998.4"; ID "mikado.1G1998.4.CDS16";
1	Mikado_loci	CDS	64593282	64593401	.	-	1	gene_id "ENSSTUG00000000313"; transcript_id "mikado.1G1998.4"; ID "mikado.1G1998.4.CDS17";
1	Mikado_loci	CDS	64594516	64594610	.	-	0	gene_id "ENSSTUG00000000313"; transcript_id "mikado.1G1998.4"; ID "mikado.1G1998.4.CDS18";
1	Mikado_loci	CDS	64594867	64594944	.	-	0	gene_id "ENSSTUG00000000313"; transcript_id "mikado.1G1998.4"; ID "mikado.1G1998.4.CDS19";
1	Mikado_loci	CDS	64595723	64595826	.	-	2	gene_id "ENSSTUG00000000313"; transcript_id "mikado.1G1998.4"; ID "mikado.1G1998.4.CDS20";
1	Mikado_loci	CDS	64596104	64596242	.	-	0	gene_id "ENSSTUG00000000313"; transcript_id "mikado.1G1998.4"; ID "mikado.1G1998.4.CDS21";
1	Mikado_loci	CDS	64596354	64596488	.	-	0	gene_id "ENSSTUG00000000313"; transcript_id "mikado.1G1998.4"; ID "mikado.1G1998.4.CDS22";
1	Mikado_loci	CDS	64596601	64596663	.	-	0	gene_id "ENSSTUG00000000313"; transcript_id "mikado.1G1998.4"; ID "mikado.1G1998.4.CDS23";
1	Mikado_loci	CDS	64596794	64596902	.	-	1	gene_id "ENSSTUG00000000313"; transcript_id "mikado.1G1998.4"; ID "mikado.1G1998.4.CDS24";
1	Mikado_loci	CDS	64597347	64597478	.	-	1	gene_id "ENSSTUG00000000313"; transcript_id "mikado.1G1998.4"; ID "mikado.1G1998.4.CDS25";
1	Mikado_loci	CDS	64601152	64601258	.	-	0	gene_id "ENSSTUG00000000313"; transcript_id "mikado.1G1998.4"; ID "mikado.1G1998.4.CDS26";
1	Mikado_loci	CDS	64601970	64602071	.	-	0	gene_id "ENSSTUG00000000313"; transcript_id "mikado.1G1998.4"; ID "mikado.1G1998.4.CDS27";
1	Mikado_loci	CDS	64602188	64602242	.	-	1	gene_id "ENSSTUG00000000313"; transcript_id "mikado.1G1998.4"; ID "mikado.1G1998.4.CDS28";
1	Mikado_loci	CDS	64602503	64602583	.	-	1	gene_id "ENSSTUG00000000313"; transcript_id "mikado.1G1998.4"; ID "mikado.1G1998.4.CDS29";
1	Mikado_loci	CDS	64602917	64603035	.	-	0	gene_id "ENSSTUG00000000313"; transcript_id "mikado.1G1998.4"; ID "mikado.1G1998.4.CDS30";
1	Mikado_loci	CDS	64603941	64604063	.	-	0	gene_id "ENSSTUG00000000313"; transcript_id "mikado.1G1998.4"; ID "mikado.1G1998.4.CDS31";
1	Mikado_loci	five_prime_utr	64604064	64604068	.	-	.	gene_id "ENSSTUG00000000313"; transcript_id "mikado.1G1998.4"; ID "mikado.1G1998.4.five_prime_UTR1";
1	Mikado_loci	five_prime_utr	64608915	64609361	.	-	.	gene_id "ENSSTUG00000000313"; transcript_id "mikado.1G1998.4"; ID "mikado.1G1998.4.five_prime_UTR2";
1	Mikado_loci	three_prime_utr	64578634	64579196	.	-	.	gene_id "ENSSTUG00000000313"; transcript_id "mikado.1G1998.4"; ID "mikado.1G1998.4.three_prime_UTR1";
1	Mikado_loci	transcript	64578634	64609361	12	-	.	gene_id "ENSSTUG00000000313"; transcript_id "mikado.1G1998.5"; ID "mikado.1G1998.5";
1	Mikado_loci	exon	64578634	64579257	.	-	.	gene_id "ENSSTUG00000000313"; transcript_id "mikado.1G1998.5"; ID "mikado.1G1998.5.exon1";
1	Mikado_loci	exon	64579338	64579435	.	-	.	gene_id "ENSSTUG00000000313"; transcript_id "mikado.1G1998.5"; ID "mikado.1G1998.5.exon2";
1	Mikado_loci	exon	64579622	64579739	.	-	.	gene_id "ENSSTUG00000000313"; transcript_id "mikado.1G1998.5"; ID "mikado.1G1998.5.exon3";
1	Mikado_loci	exon	64579824	64579975	.	-	.	gene_id "ENSSTUG00000000313"; transcript_id "mikado.1G1998.5"; ID "mikado.1G1998.5.exon4";
1	Mikado_loci	exon	64580193	64580337	.	-	.	gene_id "ENSSTUG00000000313"; transcript_id "mikado.1G1998.5"; ID "mikado.1G1998.5.exon5";
1	Mikado_loci	exon	64580660	64580804	.	-	.	gene_id "ENSSTUG00000000313"; transcript_id "mikado.1G1998.5"; ID "mikado.1G1998.5.exon6";
1	Mikado_loci	exon	64580969	64581077	.	-	.	gene_id "ENSSTUG00000000313"; transcript_id "mikado.1G1998.5"; ID "mikado.1G1998.5.exon7";
1	Mikado_loci	exon	64581305	64581457	.	-	.	gene_id "ENSSTUG00000000313"; transcript_id "mikado.1G1998.5"; ID "mikado.1G1998.5.exon8";
1	Mikado_loci	exon	64581654	64581751	.	-	.	gene_id "ENSSTUG00000000313"; transcript_id "mikado.1G1998.5"; ID "mikado.1G1998.5.exon9";
1	Mikado_loci	exon	64581890	64581991	.	-	.	gene_id "ENSSTUG00000000313"; transcript_id "mikado.1G1998.5"; ID "mikado.1G1998.5.exon10";
1	Mikado_loci	exon	64586316	64586406	.	-	.	gene_id "ENSSTUG00000000313"; transcript_id "mikado.1G1998.5"; ID "mikado.1G1998.5.exon11";
1	Mikado_loci	exon	64586782	64586970	.	-	.	gene_id "ENSSTUG00000000313"; transcript_id "mikado.1G1998.5"; ID "mikado.1G1998.5.exon12";
1	Mikado_loci	exon	64587243	64587313	.	-	.	gene_id "ENSSTUG00000000313"; transcript_id "mikado.1G1998.5"; ID "mikado.1G1998.5.exon13";
1	Mikado_loci	exon	64587861	64588056	.	-	.	gene_id "ENSSTUG00000000313"; transcript_id "mikado.1G1998.5"; ID "mikado.1G1998.5.exon14";
1	Mikado_loci	exon	64588401	64588584	.	-	.	gene_id "ENSSTUG00000000313"; transcript_id "mikado.1G1998.5"; ID "mikado.1G1998.5.exon15";
1	Mikado_loci	exon	64590925	64590999	.	-	.	gene_id "ENSSTUG00000000313"; transcript_id "mikado.1G1998.5"; ID "mikado.1G1998.5.exon16";
1	Mikado_loci	exon	64593282	64593401	.	-	.	gene_id "ENSSTUG00000000313"; transcript_id "mikado.1G1998.5"; ID "mikado.1G1998.5.exon17";
1	Mikado_loci	exon	64594516	64594610	.	-	.	gene_id "ENSSTUG00000000313"; transcript_id "mikado.1G1998.5"; ID "mikado.1G1998.5.exon18";
1	Mikado_loci	exon	64594867	64594944	.	-	.	gene_id "ENSSTUG00000000313"; transcript_id "mikado.1G1998.5"; ID "mikado.1G1998.5.exon19";
1	Mikado_loci	exon	64595723	64595826	.	-	.	gene_id "ENSSTUG00000000313"; transcript_id "mikado.1G1998.5"; ID "mikado.1G1998.5.exon20";
1	Mikado_loci	exon	64596104	64596242	.	-	.	gene_id "ENSSTUG00000000313"; transcript_id "mikado.1G1998.5"; ID "mikado.1G1998.5.exon21";
1	Mikado_loci	exon	64596354	64596488	.	-	.	gene_id "ENSSTUG00000000313"; transcript_id "mikado.1G1998.5"; ID "mikado.1G1998.5.exon22";
1	Mikado_loci	exon	64596794	64596902	.	-	.	gene_id "ENSSTUG00000000313"; transcript_id "mikado.1G1998.5"; ID "mikado.1G1998.5.exon23";
1	Mikado_loci	exon	64597347	64597478	.	-	.	gene_id "ENSSTUG00000000313"; transcript_id "mikado.1G1998.5"; ID "mikado.1G1998.5.exon24";
1	Mikado_loci	exon	64601152	64601258	.	-	.	gene_id "ENSSTUG00000000313"; transcript_id "mikado.1G1998.5"; ID "mikado.1G1998.5.exon25";
1	Mikado_loci	exon	64601970	64602071	.	-	.	gene_id "ENSSTUG00000000313"; transcript_id "mikado.1G1998.5"; ID "mikado.1G1998.5.exon26";
1	Mikado_loci	exon	64602188	64602242	.	-	.	gene_id "ENSSTUG00000000313"; transcript_id "mikado.1G1998.5"; ID "mikado.1G1998.5.exon27";
1	Mikado_loci	exon	64602503	64602583	.	-	.	gene_id "ENSSTUG00000000313"; transcript_id "mikado.1G1998.5"; ID "mikado.1G1998.5.exon28";
1	Mikado_loci	exon	64602917	64603035	.	-	.	gene_id "ENSSTUG00000000313"; transcript_id "mikado.1G1998.5"; ID "mikado.1G1998.5.exon29";
1	Mikado_loci	exon	64603941	64604068	.	-	.	gene_id "ENSSTUG00000000313"; transcript_id "mikado.1G1998.5"; ID "mikado.1G1998.5.exon30";
1	Mikado_loci	exon	64608915	64609361	.	-	.	gene_id "ENSSTUG00000000313"; transcript_id "mikado.1G1998.5"; ID "mikado.1G1998.5.exon31";
1	Mikado_loci	CDS	64579197	64579257	.	-	1	gene_id "ENSSTUG00000000313"; transcript_id "mikado.1G1998.5"; ID "mikado.1G1998.5.CDS1";
1	Mikado_loci	CDS	64579338	64579435	.	-	0	gene_id "ENSSTUG00000000313"; transcript_id "mikado.1G1998.5"; ID "mikado.1G1998.5.CDS2";
1	Mikado_loci	CDS	64579622	64579739	.	-	1	gene_id "ENSSTUG00000000313"; transcript_id "mikado.1G1998.5"; ID "mikado.1G1998.5.CDS3";
1	Mikado_loci	CDS	64579824	64579975	.	-	0	gene_id "ENSSTUG00000000313"; transcript_id "mikado.1G1998.5"; ID "mikado.1G1998.5.CDS4";
1	Mikado_loci	CDS	64580193	64580337	.	-	1	gene_id "ENSSTUG00000000313"; transcript_id "mikado.1G1998.5"; ID "mikado.1G1998.5.CDS5";
1	Mikado_loci	CDS	64580660	64580804	.	-	2	gene_id "ENSSTUG00000000313"; transcript_id "mikado.1G1998.5"; ID "mikado.1G1998.5.CDS6";
1	Mikado_loci	CDS	64580969	64581077	.	-	0	gene_id "ENSSTUG00000000313"; transcript_id "mikado.1G1998.5"; ID "mikado.1G1998.5.CDS7";
1	Mikado_loci	CDS	64581305	64581457	.	-	0	gene_id "ENSSTUG00000000313"; transcript_id "mikado.1G1998.5"; ID "mikado.1G1998.5.CDS8";
1	Mikado_loci	CDS	64581654	64581751	.	-	2	gene_id "ENSSTUG00000000313"; transcript_id "mikado.1G1998.5"; ID "mikado.1G1998.5.CDS9";
1	Mikado_loci	CDS	64581890	64581991	.	-	2	gene_id "ENSSTUG00000000313"; transcript_id "mikado.1G1998.5"; ID "mikado.1G1998.5.CDS10";
1	Mikado_loci	CDS	64586316	64586406	.	-	0	gene_id "ENSSTUG00000000313"; transcript_id "mikado.1G1998.5"; ID "mikado.1G1998.5.CDS11";
1	Mikado_loci	CDS	64586782	64586970	.	-	0	gene_id "ENSSTUG00000000313"; transcript_id "mikado.1G1998.5"; ID "mikado.1G1998.5.CDS12";
1	Mikado_loci	CDS	64587243	64587313	.	-	2	gene_id "ENSSTUG00000000313"; transcript_id "mikado.1G1998.5"; ID "mikado.1G1998.5.CDS13";
1	Mikado_loci	CDS	64587861	64588056	.	-	0	gene_id "ENSSTUG00000000313"; transcript_id "mikado.1G1998.5"; ID "mikado.1G1998.5.CDS14";
1	Mikado_loci	CDS	64588401	64588584	.	-	1	gene_id "ENSSTUG00000000313"; transcript_id "mikado.1G1998.5"; ID "mikado.1G1998.5.CDS15";
1	Mikado_loci	CDS	64590925	64590999	.	-	1	gene_id "ENSSTUG00000000313"; transcript_id "mikado.1G1998.5"; ID "mikado.1G1998.5.CDS16";
1	Mikado_loci	CDS	64593282	64593401	.	-	1	gene_id "ENSSTUG00000000313"; transcript_id "mikado.1G1998.5"; ID "mikado.1G1998.5.CDS17";
1	Mikado_loci	CDS	64594516	64594610	.	-	0	gene_id "ENSSTUG00000000313"; transcript_id "mikado.1G1998.5"; ID "mikado.1G1998.5.CDS18";
1	Mikado_loci	CDS	64594867	64594944	.	-	0	gene_id "ENSSTUG00000000313"; transcript_id "mikado.1G1998.5"; ID "mikado.1G1998.5.CDS19";
1	Mikado_loci	CDS	64595723	64595826	.	-	2	gene_id "ENSSTUG00000000313"; transcript_id "mikado.1G1998.5"; ID "mikado.1G1998.5.CDS20";
1	Mikado_loci	CDS	64596104	64596242	.	-	0	gene_id "ENSSTUG00000000313"; transcript_id "mikado.1G1998.5"; ID "mikado.1G1998.5.CDS21";
1	Mikado_loci	CDS	64596354	64596488	.	-	0	gene_id "ENSSTUG00000000313"; transcript_id "mikado.1G1998.5"; ID "mikado.1G1998.5.CDS22";
1	Mikado_loci	CDS	64596794	64596902	.	-	1	gene_id "ENSSTUG00000000313"; transcript_id "mikado.1G1998.5"; ID "mikado.1G1998.5.CDS23";
1	Mikado_loci	CDS	64597347	64597478	.	-	1	gene_id "ENSSTUG00000000313"; transcript_id "mikado.1G1998.5"; ID "mikado.1G1998.5.CDS24";
1	Mikado_loci	CDS	64601152	64601258	.	-	0	gene_id "ENSSTUG00000000313"; transcript_id "mikado.1G1998.5"; ID "mikado.1G1998.5.CDS25";
1	Mikado_loci	CDS	64601970	64602071	.	-	0	gene_id "ENSSTUG00000000313"; transcript_id "mikado.1G1998.5"; ID "mikado.1G1998.5.CDS26";
1	Mikado_loci	CDS	64602188	64602242	.	-	1	gene_id "ENSSTUG00000000313"; transcript_id "mikado.1G1998.5"; ID "mikado.1G1998.5.CDS27";
1	Mikado_loci	CDS	64602503	64602583	.	-	1	gene_id "ENSSTUG00000000313"; transcript_id "mikado.1G1998.5"; ID "mikado.1G1998.5.CDS28";
1	Mikado_loci	CDS	64602917	64603035	.	-	0	gene_id "ENSSTUG00000000313"; transcript_id "mikado.1G1998.5"; ID "mikado.1G1998.5.CDS29";
1	Mikado_loci	CDS	64603941	64604063	.	-	0	gene_id "ENSSTUG00000000313"; transcript_id "mikado.1G1998.5"; ID "mikado.1G1998.5.CDS30";
1	Mikado_loci	five_prime_utr	64604064	64604068	.	-	.	gene_id "ENSSTUG00000000313"; transcript_id "mikado.1G1998.5"; ID "mikado.1G1998.5.five_prime_UTR1";
1	Mikado_loci	five_prime_utr	64608915	64609361	.	-	.	gene_id "ENSSTUG00000000313"; transcript_id "mikado.1G1998.5"; ID "mikado.1G1998.5.five_prime_UTR2";
1	Mikado_loci	three_prime_utr	64578634	64579196	.	-	.	gene_id "ENSSTUG00000000313"; transcript_id "mikado.1G1998.5"; ID "mikado.1G1998.5.three_prime_UTR1";
1	Mikado_loci	transcript	64578634	64609361	11	-	.	gene_id "ENSSTUG00000000313"; transcript_id "mikado.1G1998.6"; ID "mikado.1G1998.6";
1	Mikado_loci	exon	64578634	64579257	.	-	.	gene_id "ENSSTUG00000000313"; transcript_id "mikado.1G1998.6"; ID "mikado.1G1998.6.exon1";
1	Mikado_loci	exon	64579338	64579435	.	-	.	gene_id "ENSSTUG00000000313"; transcript_id "mikado.1G1998.6"; ID "mikado.1G1998.6.exon2";
1	Mikado_loci	exon	64579622	64579739	.	-	.	gene_id "ENSSTUG00000000313"; transcript_id "mikado.1G1998.6"; ID "mikado.1G1998.6.exon3";
1	Mikado_loci	exon	64579824	64579975	.	-	.	gene_id "ENSSTUG00000000313"; transcript_id "mikado.1G1998.6"; ID "mikado.1G1998.6.exon4";
1	Mikado_loci	exon	64580193	64580337	.	-	.	gene_id "ENSSTUG00000000313"; transcript_id "mikado.1G1998.6"; ID "mikado.1G1998.6.exon5";
1	Mikado_loci	exon	64580660	64580804	.	-	.	gene_id "ENSSTUG00000000313"; transcript_id "mikado.1G1998.6"; ID "mikado.1G1998.6.exon6";
1	Mikado_loci	exon	64580969	64581077	.	-	.	gene_id "ENSSTUG00000000313"; transcript_id "mikado.1G1998.6"; ID "mikado.1G1998.6.exon7";
1	Mikado_loci	exon	64581305	64581457	.	-	.	gene_id "ENSSTUG00000000313"; transcript_id "mikado.1G1998.6"; ID "mikado.1G1998.6.exon8";
1	Mikado_loci	exon	64581654	64581751	.	-	.	gene_id "ENSSTUG00000000313"; transcript_id "mikado.1G1998.6"; ID "mikado.1G1998.6.exon9";
1	Mikado_loci	exon	64581890	64581991	.	-	.	gene_id "ENSSTUG00000000313"; transcript_id "mikado.1G1998.6"; ID "mikado.1G1998.6.exon10";
1	Mikado_loci	exon	64586316	64586406	.	-	.	gene_id "ENSSTUG00000000313"; transcript_id "mikado.1G1998.6"; ID "mikado.1G1998.6.exon11";
1	Mikado_loci	exon	64586782	64586970	.	-	.	gene_id "ENSSTUG00000000313"; transcript_id "mikado.1G1998.6"; ID "mikado.1G1998.6.exon12";
1	Mikado_loci	exon	64587243	64587313	.	-	.	gene_id "ENSSTUG00000000313"; transcript_id "mikado.1G1998.6"; ID "mikado.1G1998.6.exon13";
1	Mikado_loci	exon	64587861	64588056	.	-	.	gene_id "ENSSTUG00000000313"; transcript_id "mikado.1G1998.6"; ID "mikado.1G1998.6.exon14";
1	Mikado_loci	exon	64588401	64588584	.	-	.	gene_id "ENSSTUG00000000313"; transcript_id "mikado.1G1998.6"; ID "mikado.1G1998.6.exon15";
1	Mikado_loci	exon	64590925	64590999	.	-	.	gene_id "ENSSTUG00000000313"; transcript_id "mikado.1G1998.6"; ID "mikado.1G1998.6.exon16";
1	Mikado_loci	exon	64594516	64594610	.	-	.	gene_id "ENSSTUG00000000313"; transcript_id "mikado.1G1998.6"; ID "mikado.1G1998.6.exon17";
1	Mikado_loci	exon	64594867	64594947	.	-	.	gene_id "ENSSTUG00000000313"; transcript_id "mikado.1G1998.6"; ID "mikado.1G1998.6.exon18";
1	Mikado_loci	exon	64595723	64595826	.	-	.	gene_id "ENSSTUG00000000313"; transcript_id "mikado.1G1998.6"; ID "mikado.1G1998.6.exon19";
1	Mikado_loci	exon	64596104	64596242	.	-	.	gene_id "ENSSTUG00000000313"; transcript_id "mikado.1G1998.6"; ID "mikado.1G1998.6.exon20";
1	Mikado_loci	exon	64596354	64596488	.	-	.	gene_id "ENSSTUG00000000313"; transcript_id "mikado.1G1998.6"; ID "mikado.1G1998.6.exon21";
1	Mikado_loci	exon	64596601	64596663	.	-	.	gene_id "ENSSTUG00000000313"; transcript_id "mikado.1G1998.6"; ID "mikado.1G1998.6.exon22";
1	Mikado_loci	exon	64596794	64596902	.	-	.	gene_id "ENSSTUG00000000313"; transcript_id "mikado.1G1998.6"; ID "mikado.1G1998.6.exon23";
1	Mikado_loci	exon	64597347	64597478	.	-	.	gene_id "ENSSTUG00000000313"; transcript_id "mikado.1G1998.6"; ID "mikado.1G1998.6.exon24";
1	Mikado_loci	exon	64601152	64601258	.	-	.	gene_id "ENSSTUG00000000313"; transcript_id "mikado.1G1998.6"; ID "mikado.1G1998.6.exon25";
1	Mikado_loci	exon	64601970	64602071	.	-	.	gene_id "ENSSTUG00000000313"; transcript_id "mikado.1G1998.6"; ID "mikado.1G1998.6.exon26";
1	Mikado_loci	exon	64602188	64602242	.	-	.	gene_id "ENSSTUG00000000313"; transcript_id "mikado.1G1998.6"; ID "mikado.1G1998.6.exon27";
1	Mikado_loci	exon	64602503	64602583	.	-	.	gene_id "ENSSTUG00000000313"; transcript_id "mikado.1G1998.6"; ID "mikado.1G1998.6.exon28";
1	Mikado_loci	exon	64602917	64603035	.	-	.	gene_id "ENSSTUG00000000313"; transcript_id "mikado.1G1998.6"; ID "mikado.1G1998.6.exon29";
1	Mikado_loci	exon	64603941	64604068	.	-	.	gene_id "ENSSTUG00000000313"; transcript_id "mikado.1G1998.6"; ID "mikado.1G1998.6.exon30";
1	Mikado_loci	exon	64608915	64609361	.	-	.	gene_id "ENSSTUG00000000313"; transcript_id "mikado.1G1998.6"; ID "mikado.1G1998.6.exon31";
1	Mikado_loci	CDS	64579197	64579257	.	-	1	gene_id "ENSSTUG00000000313"; transcript_id "mikado.1G1998.6"; ID "mikado.1G1998.6.CDS1";
1	Mikado_loci	CDS	64579338	64579435	.	-	0	gene_id "ENSSTUG00000000313"; transcript_id "mikado.1G1998.6"; ID "mikado.1G1998.6.CDS2";
1	Mikado_loci	CDS	64579622	64579739	.	-	1	gene_id "ENSSTUG00000000313"; transcript_id "mikado.1G1998.6"; ID "mikado.1G1998.6.CDS3";
1	Mikado_loci	CDS	64579824	64579975	.	-	0	gene_id "ENSSTUG00000000313"; transcript_id "mikado.1G1998.6"; ID "mikado.1G1998.6.CDS4";
1	Mikado_loci	CDS	64580193	64580337	.	-	1	gene_id "ENSSTUG00000000313"; transcript_id "mikado.1G1998.6"; ID "mikado.1G1998.6.CDS5";
1	Mikado_loci	CDS	64580660	64580804	.	-	2	gene_id "ENSSTUG00000000313"; transcript_id "mikado.1G1998.6"; ID "mikado.1G1998.6.CDS6";
1	Mikado_loci	CDS	64580969	64581077	.	-	0	gene_id "ENSSTUG00000000313"; transcript_id "mikado.1G1998.6"; ID "mikado.1G1998.6.CDS7";
1	Mikado_loci	CDS	64581305	64581457	.	-	0	gene_id "ENSSTUG00000000313"; transcript_id "mikado.1G1998.6"; ID "mikado.1G1998.6.CDS8";
1	Mikado_loci	CDS	64581654	64581751	.	-	2	gene_id "ENSSTUG00000000313"; transcript_id "mikado.1G1998.6"; ID "mikado.1G1998.6.CDS9";
1	Mikado_loci	CDS	64581890	64581991	.	-	2	gene_id "ENSSTUG00000000313"; transcript_id "mikado.1G1998.6"; ID "mikado.1G1998.6.CDS10";
1	Mikado_loci	CDS	64586316	64586406	.	-	0	gene_id "ENSSTUG00000000313"; transcript_id "mikado.1G1998.6"; ID "mikado.1G1998.6.CDS11";
1	Mikado_loci	CDS	64586782	64586970	.	-	0	gene_id "ENSSTUG00000000313"; transcript_id "mikado.1G1998.6"; ID "mikado.1G1998.6.CDS12";
1	Mikado_loci	CDS	64587243	64587313	.	-	2	gene_id "ENSSTUG00000000313"; transcript_id "mikado.1G1998.6"; ID "mikado.1G1998.6.CDS13";
1	Mikado_loci	CDS	64587861	64588056	.	-	0	gene_id "ENSSTUG00000000313"; transcript_id "mikado.1G1998.6"; ID "mikado.1G1998.6.CDS14";
1	Mikado_loci	CDS	64588401	64588584	.	-	1	gene_id "ENSSTUG00000000313"; transcript_id "mikado.1G1998.6"; ID "mikado.1G1998.6.CDS15";
1	Mikado_loci	CDS	64590925	64590999	.	-	1	gene_id "ENSSTUG00000000313"; transcript_id "mikado.1G1998.6"; ID "mikado.1G1998.6.CDS16";
1	Mikado_loci	CDS	64594516	64594610	.	-	0	gene_id "ENSSTUG00000000313"; transcript_id "mikado.1G1998.6"; ID "mikado.1G1998.6.CDS17";
1	Mikado_loci	CDS	64594867	64594947	.	-	0	gene_id "ENSSTUG00000000313"; transcript_id "mikado.1G1998.6"; ID "mikado.1G1998.6.CDS18";
1	Mikado_loci	CDS	64595723	64595826	.	-	2	gene_id "ENSSTUG00000000313"; transcript_id "mikado.1G1998.6"; ID "mikado.1G1998.6.CDS19";
1	Mikado_loci	CDS	64596104	64596242	.	-	0	gene_id "ENSSTUG00000000313"; transcript_id "mikado.1G1998.6"; ID "mikado.1G1998.6.CDS20";
1	Mikado_loci	CDS	64596354	64596488	.	-	0	gene_id "ENSSTUG00000000313"; transcript_id "mikado.1G1998.6"; ID "mikado.1G1998.6.CDS21";
1	Mikado_loci	CDS	64596601	64596663	.	-	0	gene_id "ENSSTUG00000000313"; transcript_id "mikado.1G1998.6"; ID "mikado.1G1998.6.CDS22";
1	Mikado_loci	CDS	64596794	64596902	.	-	1	gene_id "ENSSTUG00000000313"; transcript_id "mikado.1G1998.6"; ID "mikado.1G1998.6.CDS23";
1	Mikado_loci	CDS	64597347	64597478	.	-	1	gene_id "ENSSTUG00000000313"; transcript_id "mikado.1G1998.6"; ID "mikado.1G1998.6.CDS24";
1	Mikado_loci	CDS	64601152	64601258	.	-	0	gene_id "ENSSTUG00000000313"; transcript_id "mikado.1G1998.6"; ID "mikado.1G1998.6.CDS25";
1	Mikado_loci	CDS	64601970	64602071	.	-	0	gene_id "ENSSTUG00000000313"; transcript_id "mikado.1G1998.6"; ID "mikado.1G1998.6.CDS26";
1	Mikado_loci	CDS	64602188	64602242	.	-	1	gene_id "ENSSTUG00000000313"; transcript_id "mikado.1G1998.6"; ID "mikado.1G1998.6.CDS27";
1	Mikado_loci	CDS	64602503	64602583	.	-	1	gene_id "ENSSTUG00000000313"; transcript_id "mikado.1G1998.6"; ID "mikado.1G1998.6.CDS28";
1	Mikado_loci	CDS	64602917	64603035	.	-	0	gene_id "ENSSTUG00000000313"; transcript_id "mikado.1G1998.6"; ID "mikado.1G1998.6.CDS29";
1	Mikado_loci	CDS	64603941	64604063	.	-	0	gene_id "ENSSTUG00000000313"; transcript_id "mikado.1G1998.6"; ID "mikado.1G1998.6.CDS30";
1	Mikado_loci	five_prime_utr	64604064	64604068	.	-	.	gene_id "ENSSTUG00000000313"; transcript_id "mikado.1G1998.6"; ID "mikado.1G1998.6.five_prime_UTR1";
1	Mikado_loci	five_prime_utr	64608915	64609361	.	-	.	gene_id "ENSSTUG00000000313"; transcript_id "mikado.1G1998.6"; ID "mikado.1G1998.6.five_prime_UTR2";
1	Mikado_loci	three_prime_utr	64578634	64579196	.	-	.	gene_id "ENSSTUG00000000313"; transcript_id "mikado.1G1998.6"; ID "mikado.1G1998.6.three_prime_UTR1";
1	Mikado_loci	transcript	65538268	65579512	15	-	.	gene_id "ENSSTUG00000002911"; transcript_id "mikado.1G2009.2"; ID "mikado.1G2009.2";
1	Mikado_loci	exon	65538268	65544072	.	-	.	gene_id "ENSSTUG00000002911"; transcript_id "mikado.1G2009.2"; ID "mikado.1G2009.2.exon1";
1	Mikado_loci	exon	65563668	65563705	.	-	.	gene_id "ENSSTUG00000002911"; transcript_id "mikado.1G2009.2"; ID "mikado.1G2009.2.exon2";
1	Mikado_loci	exon	65577113	65578117	.	-	.	gene_id "ENSSTUG00000002911"; transcript_id "mikado.1G2009.2"; ID "mikado.1G2009.2.exon3";
1	Mikado_loci	exon	65579050	65579512	.	-	.	gene_id "ENSSTUG00000002911"; transcript_id "mikado.1G2009.2"; ID "mikado.1G2009.2.exon4";
1	Mikado_loci	CDS	65539472	65544072	.	-	2	gene_id "ENSSTUG00000002911"; transcript_id "mikado.1G2009.2"; ID "mikado.1G2009.2.CDS1";
1	Mikado_loci	CDS	65563668	65563698	.	-	0	gene_id "ENSSTUG00000002911"; transcript_id "mikado.1G2009.2"; ID "mikado.1G2009.2.CDS2";
1	Mikado_loci	five_prime_utr	65563699	65563705	.	-	.	gene_id "ENSSTUG00000002911"; transcript_id "mikado.1G2009.2"; ID "mikado.1G2009.2.five_prime_UTR1";
1	Mikado_loci	five_prime_utr	65577113	65578117	.	-	.	gene_id "ENSSTUG00000002911"; transcript_id "mikado.1G2009.2"; ID "mikado.1G2009.2.five_prime_UTR2";
1	Mikado_loci	five_prime_utr	65579050	65579512	.	-	.	gene_id "ENSSTUG00000002911"; transcript_id "mikado.1G2009.2"; ID "mikado.1G2009.2.five_prime_UTR3";
1	Mikado_loci	three_prime_utr	65538268	65539471	.	-	.	gene_id "ENSSTUG00000002911"; transcript_id "mikado.1G2009.2"; ID "mikado.1G2009.2.three_prime_UTR1";
1	Mikado_loci	transcript	65844056	65848086	15	-	.	gene_id "ENSSTUG00000003248"; transcript_id "mikado.1G2011.2"; ID "mikado.1G2011.2";
1	Mikado_loci	exon	65844056	65845525	.	-	.	gene_id "ENSSTUG00000003248"; transcript_id "mikado.1G2011.2"; ID "mikado.1G2011.2.exon1";
1	Mikado_loci	exon	65845828	65845962	.	-	.	gene_id "ENSSTUG00000003248"; transcript_id "mikado.1G2011.2"; ID "mikado.1G2011.2.exon2";
1	Mikado_loci	exon	65846144	65846358	.	-	.	gene_id "ENSSTUG00000003248"; transcript_id "mikado.1G2011.2"; ID "mikado.1G2011.2.exon3";
1	Mikado_loci	exon	65846660	65846786	.	-	.	gene_id "ENSSTUG00000003248"; transcript_id "mikado.1G2011.2"; ID "mikado.1G2011.2.exon4";
1	Mikado_loci	exon	65847580	65847832	.	-	.	gene_id "ENSSTUG00000003248"; transcript_id "mikado.1G2011.2"; ID "mikado.1G2011.2.exon5";
1	Mikado_loci	exon	65848033	65848086	.	-	.	gene_id "ENSSTUG00000003248"; transcript_id "mikado.1G2011.2"; ID "mikado.1G2011.2.exon6";
1	Mikado_loci	CDS	65845483	65845525	.	-	1	gene_id "ENSSTUG00000003248"; transcript_id "mikado.1G2011.2"; ID "mikado.1G2011.2.CDS1";
1	Mikado_loci	CDS	65845828	65845962	.	-	1	gene_id "ENSSTUG00000003248"; transcript_id "mikado.1G2011.2"; ID "mikado.1G2011.2.CDS2";
1	Mikado_loci	CDS	65846144	65846358	.	-	0	gene_id "ENSSTUG00000003248"; transcript_id "mikado.1G2011.2"; ID "mikado.1G2011.2.CDS3";
1	Mikado_loci	CDS	65846660	65846786	.	-	1	gene_id "ENSSTUG00000003248"; transcript_id "mikado.1G2011.2"; ID "mikado.1G2011.2.CDS4";
1	Mikado_loci	CDS	65847580	65847824	.	-	0	gene_id "ENSSTUG00000003248"; transcript_id "mikado.1G2011.2"; ID "mikado.1G2011.2.CDS5";
1	Mikado_loci	five_prime_utr	65847825	65847832	.	-	.	gene_id "ENSSTUG00000003248"; transcript_id "mikado.1G2011.2"; ID "mikado.1G2011.2.five_prime_UTR1";
1	Mikado_loci	five_prime_utr	65848033	65848086	.	-	.	gene_id "ENSSTUG00000003248"; transcript_id "mikado.1G2011.2"; ID "mikado.1G2011.2.five_prime_UTR2";
1	Mikado_loci	three_prime_utr	65844056	65845482	.	-	.	gene_id "ENSSTUG00000003248"; transcript_id "mikado.1G2011.2"; ID "mikado.1G2011.2.three_prime_UTR1";
1	Mikado_loci	transcript	66013939	66021550	20	+	.	gene_id "ENSSTUG00000004589"; transcript_id "mikado.1G2017.2"; ID "mikado.1G2017.2";
1	Mikado_loci	exon	66013939	66014055	.	+	.	gene_id "ENSSTUG00000004589"; transcript_id "mikado.1G2017.2"; ID "mikado.1G2017.2.exon1";
1	Mikado_loci	exon	66014746	66014841	.	+	.	gene_id "ENSSTUG00000004589"; transcript_id "mikado.1G2017.2"; ID "mikado.1G2017.2.exon2";
1	Mikado_loci	exon	66015148	66015291	.	+	.	gene_id "ENSSTUG00000004589"; transcript_id "mikado.1G2017.2"; ID "mikado.1G2017.2.exon3";
1	Mikado_loci	exon	66015439	66015568	.	+	.	gene_id "ENSSTUG00000004589"; transcript_id "mikado.1G2017.2"; ID "mikado.1G2017.2.exon4";
1	Mikado_loci	exon	66015699	66015833	.	+	.	gene_id "ENSSTUG00000004589"; transcript_id "mikado.1G2017.2"; ID "mikado.1G2017.2.exon5";
1	Mikado_loci	exon	66016075	66016193	.	+	.	gene_id "ENSSTUG00000004589"; transcript_id "mikado.1G2017.2"; ID "mikado.1G2017.2.exon6";
1	Mikado_loci	exon	66017913	66018042	.	+	.	gene_id "ENSSTUG00000004589"; transcript_id "mikado.1G2017.2"; ID "mikado.1G2017.2.exon7";
1	Mikado_loci	exon	66018175	66018247	.	+	.	gene_id "ENSSTUG00000004589"; transcript_id "mikado.1G2017.2"; ID "mikado.1G2017.2.exon8";
1	Mikado_loci	exon	66018732	66018869	.	+	.	gene_id "ENSSTUG00000004589"; transcript_id "mikado.1G2017.2"; ID "mikado.1G2017.2.exon9";
1	Mikado_loci	exon	66019200	66019357	.	+	.	gene_id "ENSSTUG00000004589"; transcript_id "mikado.1G2017.2"; ID "mikado.1G2017.2.exon10";
1	Mikado_loci	exon	66020475	66021550	.	+	.	gene_id "ENSSTUG00000004589"; transcript_id "mikado.1G2017.2"; ID "mikado.1G2017.2.exon11";
1	Mikado_loci	CDS	66013990	66014055	.	+	0	gene_id "ENSSTUG00000004589"; transcript_id "mikado.1G2017.2"; ID "mikado.1G2017.2.CDS1";
1	Mikado_loci	CDS	66014746	66014841	.	+	0	gene_id "ENSSTUG00000004589"; transcript_id "mikado.1G2017.2"; ID "mikado.1G2017.2.CDS2";
1	Mikado_loci	CDS	66015148	66015291	.	+	0	gene_id "ENSSTUG00000004589"; transcript_id "mikado.1G2017.2"; ID "mikado.1G2017.2.CDS3";
1	Mikado_loci	CDS	66015439	66015568	.	+	0	gene_id "ENSSTUG00000004589"; transcript_id "mikado.1G2017.2"; ID "mikado.1G2017.2.CDS4";
1	Mikado_loci	CDS	66015699	66015833	.	+	2	gene_id "ENSSTUG00000004589"; transcript_id "mikado.1G2017.2"; ID "mikado.1G2017.2.CDS5";
1	Mikado_loci	CDS	66016075	66016193	.	+	2	gene_id "ENSSTUG00000004589"; transcript_id "mikado.1G2017.2"; ID "mikado.1G2017.2.CDS6";
1	Mikado_loci	CDS	66017913	66018042	.	+	0	gene_id "ENSSTUG00000004589"; transcript_id "mikado.1G2017.2"; ID "mikado.1G2017.2.CDS7";
1	Mikado_loci	CDS	66018175	66018247	.	+	2	gene_id "ENSSTUG00000004589"; transcript_id "mikado.1G2017.2"; ID "mikado.1G2017.2.CDS8";
1	Mikado_loci	CDS	66018732	66018869	.	+	1	gene_id "ENSSTUG00000004589"; transcript_id "mikado.1G2017.2"; ID "mikado.1G2017.2.CDS9";
1	Mikado_loci	CDS	66019200	66019357	.	+	1	gene_id "ENSSTUG00000004589"; transcript_id "mikado.1G2017.2"; ID "mikado.1G2017.2.CDS10";
1	Mikado_loci	CDS	66020475	66020716	.	+	2	gene_id "ENSSTUG00000004589"; transcript_id "mikado.1G2017.2"; ID "mikado.1G2017.2.CDS11";
1	Mikado_loci	five_prime_utr	66013939	66013989	.	+	.	gene_id "ENSSTUG00000004589"; transcript_id "mikado.1G2017.2"; ID "mikado.1G2017.2.five_prime_UTR1";
1	Mikado_loci	three_prime_utr	66020717	66021550	.	+	.	gene_id "ENSSTUG00000004589"; transcript_id "mikado.1G2017.2"; ID "mikado.1G2017.2.three_prime_UTR1";
1	Mikado_loci	transcript	66013939	66021550	19	+	.	gene_id "ENSSTUG00000004589"; transcript_id "mikado.1G2017.4"; ID "mikado.1G2017.4";
1	Mikado_loci	exon	66013939	66014055	.	+	.	gene_id "ENSSTUG00000004589"; transcript_id "mikado.1G2017.4"; ID "mikado.1G2017.4.exon1";
1	Mikado_loci	exon	66014746	66014841	.	+	.	gene_id "ENSSTUG00000004589"; transcript_id "mikado.1G2017.4"; ID "mikado.1G2017.4.exon2";
1	Mikado_loci	exon	66015148	66015291	.	+	.	gene_id "ENSSTUG00000004589"; transcript_id "mikado.1G2017.4"; ID "mikado.1G2017.4.exon3";
1	Mikado_loci	exon	66015436	66015568	.	+	.	gene_id "ENSSTUG00000004589"; transcript_id "mikado.1G2017.4"; ID "mikado.1G2017.4.exon4";
1	Mikado_loci	exon	66015699	66015833	.	+	.	gene_id "ENSSTUG00000004589"; transcript_id "mikado.1G2017.4"; ID "mikado.1G2017.4.exon5";
1	Mikado_loci	exon	66016075	66016193	.	+	.	gene_id "ENSSTUG00000004589"; transcript_id "mikado.1G2017.4"; ID "mikado.1G2017.4.exon6";
1	Mikado_loci	exon	66017913	66018042	.	+	.	gene_id "ENSSTUG00000004589"; transcript_id "mikado.1G2017.4"; ID "mikado.1G2017.4.exon7";
1	Mikado_loci	exon	66018175	66018247	.	+	.	gene_id "ENSSTUG00000004589"; transcript_id "mikado.1G2017.4"; ID "mikado.1G2017.4.exon8";
1	Mikado_loci	exon	66018732	66018869	.	+	.	gene_id "ENSSTUG00000004589"; transcript_id "mikado.1G2017.4"; ID "mikado.1G2017.4.exon9";
1	Mikado_loci	exon	66019200	66019357	.	+	.	gene_id "ENSSTUG00000004589"; transcript_id "mikado.1G2017.4"; ID "mikado.1G2017.4.exon10";
1	Mikado_loci	exon	66020475	66021550	.	+	.	gene_id "ENSSTUG00000004589"; transcript_id "mikado.1G2017.4"; ID "mikado.1G2017.4.exon11";
1	Mikado_loci	CDS	66013990	66014055	.	+	0	gene_id "ENSSTUG00000004589"; transcript_id "mikado.1G2017.4"; ID "mikado.1G2017.4.CDS1";
1	Mikado_loci	CDS	66014746	66014841	.	+	0	gene_id "ENSSTUG00000004589"; transcript_id "mikado.1G2017.4"; ID "mikado.1G2017.4.CDS2";
1	Mikado_loci	CDS	66015148	66015291	.	+	0	gene_id "ENSSTUG00000004589"; transcript_id "mikado.1G2017.4"; ID "mikado.1G2017.4.CDS3";
1	Mikado_loci	CDS	66015436	66015568	.	+	0	gene_id "ENSSTUG00000004589"; transcript_id "mikado.1G2017.4"; ID "mikado.1G2017.4.CDS4";
1	Mikado_loci	CDS	66015699	66015833	.	+	2	gene_id "ENSSTUG00000004589"; transcript_id "mikado.1G2017.4"; ID "mikado.1G2017.4.CDS5";
1	Mikado_loci	CDS	66016075	66016193	.	+	2	gene_id "ENSSTUG00000004589"; transcript_id "mikado.1G2017.4"; ID "mikado.1G2017.4.CDS6";
1	Mikado_loci	CDS	66017913	66018042	.	+	0	gene_id "ENSSTUG00000004589"; transcript_id "mikado.1G2017.4"; ID "mikado.1G2017.4.CDS7";
1	Mikado_loci	CDS	66018175	66018247	.	+	2	gene_id "ENSSTUG00000004589"; transcript_id "mikado.1G2017.4"; ID "mikado.1G2017.4.CDS8";
1	Mikado_loci	CDS	66018732	66018869	.	+	1	gene_id "ENSSTUG00000004589"; transcript_id "mikado.1G2017.4"; ID "mikado.1G2017.4.CDS9";
1	Mikado_loci	CDS	66019200	66019357	.	+	1	gene_id "ENSSTUG00000004589"; transcript_id "mikado.1G2017.4"; ID "mikado.1G2017.4.CDS10";
1	Mikado_loci	CDS	66020475	66020716	.	+	2	gene_id "ENSSTUG00000004589"; transcript_id "mikado.1G2017.4"; ID "mikado.1G2017.4.CDS11";
1	Mikado_loci	five_prime_utr	66013939	66013989	.	+	.	gene_id "ENSSTUG00000004589"; transcript_id "mikado.1G2017.4"; ID "mikado.1G2017.4.five_prime_UTR1";
1	Mikado_loci	three_prime_utr	66020717	66021550	.	+	.	gene_id "ENSSTUG00000004589"; transcript_id "mikado.1G2017.4"; ID "mikado.1G2017.4.three_prime_UTR1";
1	Mikado_loci	transcript	65986083	65996181	17	-	.	gene_id "ENSSTUG00000004520"; transcript_id "mikado.1G2019.2"; ID "mikado.1G2019.2";
1	Mikado_loci	exon	65986083	65987427	.	-	.	gene_id "ENSSTUG00000004520"; transcript_id "mikado.1G2019.2"; ID "mikado.1G2019.2.exon1";
1	Mikado_loci	exon	65988557	65988640	.	-	.	gene_id "ENSSTUG00000004520"; transcript_id "mikado.1G2019.2"; ID "mikado.1G2019.2.exon2";
1	Mikado_loci	exon	65988939	65989111	.	-	.	gene_id "ENSSTUG00000004520"; transcript_id "mikado.1G2019.2"; ID "mikado.1G2019.2.exon3";
1	Mikado_loci	exon	65989407	65989605	.	-	.	gene_id "ENSSTUG00000004520"; transcript_id "mikado.1G2019.2"; ID "mikado.1G2019.2.exon4";
1	Mikado_loci	exon	65989868	65990085	.	-	.	gene_id "ENSSTUG00000004520"; transcript_id "mikado.1G2019.2"; ID "mikado.1G2019.2.exon5";
1	Mikado_loci	exon	65990424	65990538	.	-	.	gene_id "ENSSTUG00000004520"; transcript_id "mikado.1G2019.2"; ID "mikado.1G2019.2.exon6";
1	Mikado_loci	exon	65990633	65990878	.	-	.	gene_id "ENSSTUG00000004520"; transcript_id "mikado.1G2019.2"; ID "mikado.1G2019.2.exon7";
1	Mikado_loci	exon	65991168	65991337	.	-	.	gene_id "ENSSTUG00000004520"; transcript_id "mikado.1G2019.2"; ID "mikado.1G2019.2.exon8";
1	Mikado_loci	exon	65994129	65994281	.	-	.	gene_id "ENSSTUG00000004520"; transcript_id "mikado.1G2019.2"; ID "mikado.1G2019.2.exon9";
1	Mikado_loci	exon	65994391	65994511	.	-	.	gene_id "ENSSTUG00000004520"; transcript_id "mikado.1G2019.2"; ID "mikado.1G2019.2.exon10";
1	Mikado_loci	exon	65994691	65994872	.	-	.	gene_id "ENSSTUG00000004520"; transcript_id "mikado.1G2019.2"; ID "mikado.1G2019.2.exon11";
1	Mikado_loci	exon	65995082	65995172	.	-	.	gene_id "ENSSTUG00000004520"; transcript_id "mikado.1G2019.2"; ID "mikado.1G2019.2.exon12";
1	Mikado_loci	exon	65995271	65995413	.	-	.	gene_id "ENSSTUG00000004520"; transcript_id "mikado.1G2019.2"; ID "mikado.1G2019.2.exon13";
1	Mikado_loci	exon	65995916	65996181	.	-	.	gene_id "ENSSTUG00000004520"; transcript_id "mikado.1G2019.2"; ID "mikado.1G2019.2.exon14";
1	Mikado_loci	CDS	65987056	65987427	.	-	0	gene_id "ENSSTUG00000004520"; transcript_id "mikado.1G2019.2"; ID "mikado.1G2019.2.CDS1";
1	Mikado_loci	CDS	65988557	65988640	.	-	0	gene_id "ENSSTUG00000004520"; transcript_id "mikado.1G2019.2"; ID "mikado.1G2019.2.CDS2";
1	Mikado_loci	CDS	65988939	65989111	.	-	2	gene_id "ENSSTUG00000004520"; transcript_id "mikado.1G2019.2"; ID "mikado.1G2019.2.CDS3";
1	Mikado_loci	CDS	65989407	65989605	.	-	0	gene_id "ENSSTUG00000004520"; transcript_id "mikado.1G2019.2"; ID "mikado.1G2019.2.CDS4";
1	Mikado_loci	CDS	65989868	65990085	.	-	2	gene_id "ENSSTUG00000004520"; transcript_id "mikado.1G2019.2"; ID "mikado.1G2019.2.CDS5";
1	Mikado_loci	CDS	65990424	65990538	.	-	0	gene_id "ENSSTUG00000004520"; transcript_id "mikado.1G2019.2"; ID "mikado.1G2019.2.CDS6";
1	Mikado_loci	CDS	65990633	65990878	.	-	0	gene_id "ENSSTUG00000004520"; transcript_id "mikado.1G2019.2"; ID "mikado.1G2019.2.CDS7";
1	Mikado_loci	CDS	65991168	65991337	.	-	2	gene_id "ENSSTUG00000004520"; transcript_id "mikado.1G2019.2"; ID "mikado.1G2019.2.CDS8";
1	Mikado_loci	CDS	65994129	65994281	.	-	2	gene_id "ENSSTUG00000004520"; transcript_id "mikado.1G2019.2"; ID "mikado.1G2019.2.CDS9";
1	Mikado_loci	CDS	65994391	65994511	.	-	0	gene_id "ENSSTUG00000004520"; transcript_id "mikado.1G2019.2"; ID "mikado.1G2019.2.CDS10";
1	Mikado_loci	CDS	65994691	65994872	.	-	2	gene_id "ENSSTUG00000004520"; transcript_id "mikado.1G2019.2"; ID "mikado.1G2019.2.CDS11";
1	Mikado_loci	CDS	65995082	65995172	.	-	0	gene_id "ENSSTUG00000004520"; transcript_id "mikado.1G2019.2"; ID "mikado.1G2019.2.CDS12";
1	Mikado_loci	CDS	65995271	65995413	.	-	2	gene_id "ENSSTUG00000004520"; transcript_id "mikado.1G2019.2"; ID "mikado.1G2019.2.CDS13";
1	Mikado_loci	CDS	65995916	65996012	.	-	0	gene_id "ENSSTUG00000004520"; transcript_id "mikado.1G2019.2"; ID "mikado.1G2019.2.CDS14";
1	Mikado_loci	five_prime_utr	65996013	65996181	.	-	.	gene_id "ENSSTUG00000004520"; transcript_id "mikado.1G2019.2"; ID "mikado.1G2019.2.five_prime_UTR1";
1	Mikado_loci	three_prime_utr	65986083	65987055	.	-	.	gene_id "ENSSTUG00000004520"; transcript_id "mikado.1G2019.2"; ID "mikado.1G2019.2.three_prime_UTR1";
1	Mikado_loci	transcript	66021637	66028075	17	-	.	gene_id "ENSSTUG00000004757"; transcript_id "mikado.1G2020.2"; ID "mikado.1G2020.2";
1	Mikado_loci	exon	66021637	66022930	.	-	.	gene_id "ENSSTUG00000004757"; transcript_id "mikado.1G2020.2"; ID "mikado.1G2020.2.exon1";
1	Mikado_loci	exon	66023164	66023243	.	-	.	gene_id "ENSSTUG00000004757"; transcript_id "mikado.1G2020.2"; ID "mikado.1G2020.2.exon2";
1	Mikado_loci	exon	66023771	66023872	.	-	.	gene_id "ENSSTUG00000004757"; transcript_id "mikado.1G2020.2"; ID "mikado.1G2020.2.exon3";
1	Mikado_loci	exon	66024124	66024227	.	-	.	gene_id "ENSSTUG00000004757"; transcript_id "mikado.1G2020.2"; ID "mikado.1G2020.2.exon4";
1	Mikado_loci	exon	66026210	66026318	.	-	.	gene_id "ENSSTUG00000004757"; transcript_id "mikado.1G2020.2"; ID "mikado.1G2020.2.exon5";
1	Mikado_loci	exon	66026400	66026517	.	-	.	gene_id "ENSSTUG00000004757"; transcript_id "mikado.1G2020.2"; ID "mikado.1G2020.2.exon6";
1	Mikado_loci	exon	66026669	66026733	.	-	.	gene_id "ENSSTUG00000004757"; transcript_id "mikado.1G2020.2"; ID "mikado.1G2020.2.exon7";
1	Mikado_loci	exon	66026827	66027017	.	-	.	gene_id "ENSSTUG00000004757"; transcript_id "mikado.1G2020.2"; ID "mikado.1G2020.2.exon8";
1	Mikado_loci	exon	66027700	66028075	.	-	.	gene_id "ENSSTUG00000004757"; transcript_id "mikado.1G2020.2"; ID "mikado.1G2020.2.exon9";
1	Mikado_loci	CDS	66022831	66022930	.	-	1	gene_id "ENSSTUG00000004757"; transcript_id "mikado.1G2020.2"; ID "mikado.1G2020.2.CDS1";
1	Mikado_loci	CDS	66023164	66023243	.	-	0	gene_id "ENSSTUG00000004757"; transcript_id "mikado.1G2020.2"; ID "mikado.1G2020.2.CDS2";
1	Mikado_loci	CDS	66023771	66023872	.	-	0	gene_id "ENSSTUG00000004757"; transcript_id "mikado.1G2020.2"; ID "mikado.1G2020.2.CDS3";
1	Mikado_loci	CDS	66024124	66024227	.	-	2	gene_id "ENSSTUG00000004757"; transcript_id "mikado.1G2020.2"; ID "mikado.1G2020.2.CDS4";
1	Mikado_loci	CDS	66026210	66026318	.	-	0	gene_id "ENSSTUG00000004757"; transcript_id "mikado.1G2020.2"; ID "mikado.1G2020.2.CDS5";
1	Mikado_loci	CDS	66026400	66026517	.	-	1	gene_id "ENSSTUG00000004757"; transcript_id "mikado.1G2020.2"; ID "mikado.1G2020.2.CDS6";
1	Mikado_loci	CDS	66026669	66026733	.	-	0	gene_id "ENSSTUG00000004757"; transcript_id "mikado.1G2020.2"; ID "mikado.1G2020.2.CDS7";
1	Mikado_loci	CDS	66026827	66027017	.	-	2	gene_id "ENSSTUG00000004757"; transcript_id "mikado.1G2020.2"; ID "mikado.1G2020.2.CDS8";
1	Mikado_loci	CDS	66027700	66027772	.	-	0	gene_id "ENSSTUG00000004757"; transcript_id "mikado.1G2020.2"; ID "mikado.1G2020.2.CDS9";
1	Mikado_loci	five_prime_utr	66027773	66028075	.	-	.	gene_id "ENSSTUG00000004757"; transcript_id "mikado.1G2020.2"; ID "mikado.1G2020.2.five_prime_UTR1";
1	Mikado_loci	three_prime_utr	66021637	66022830	.	-	.	gene_id "ENSSTUG00000004757"; transcript_id "mikado.1G2020.2"; ID "mikado.1G2020.2.three_prime_UTR1";
1	Mikado_loci	transcript	66021637	66028075	15	-	.	gene_id "ENSSTUG00000004757"; transcript_id "mikado.1G2020.3"; ID "mikado.1G2020.3";
1	Mikado_loci	exon	66021637	66022930	.	-	.	gene_id "ENSSTUG00000004757"; transcript_id "mikado.1G2020.3"; ID "mikado.1G2020.3.exon1";
1	Mikado_loci	exon	66023164	66023243	.	-	.	gene_id "ENSSTUG00000004757"; transcript_id "mikado.1G2020.3"; ID "mikado.1G2020.3.exon2";
1	Mikado_loci	exon	66023771	66023872	.	-	.	gene_id "ENSSTUG00000004757"; transcript_id "mikado.1G2020.3"; ID "mikado.1G2020.3.exon3";
1	Mikado_loci	exon	66024124	66024227	.	-	.	gene_id "ENSSTUG00000004757"; transcript_id "mikado.1G2020.3"; ID "mikado.1G2020.3.exon4";
1	Mikado_loci	exon	66026210	66026318	.	-	.	gene_id "ENSSTUG00000004757"; transcript_id "mikado.1G2020.3"; ID "mikado.1G2020.3.exon5";
1	Mikado_loci	exon	66026400	66026517	.	-	.	gene_id "ENSSTUG00000004757"; transcript_id "mikado.1G2020.3"; ID "mikado.1G2020.3.exon6";
1	Mikado_loci	exon	66026669	66026733	.	-	.	gene_id "ENSSTUG00000004757"; transcript_id "mikado.1G2020.3"; ID "mikado.1G2020.3.exon7";
1	Mikado_loci	exon	66026827	66027017	.	-	.	gene_id "ENSSTUG00000004757"; transcript_id "mikado.1G2020.3"; ID "mikado.1G2020.3.exon8";
1	Mikado_loci	exon	66027175	66027236	.	-	.	gene_id "ENSSTUG00000004757"; transcript_id "mikado.1G2020.3"; ID "mikado.1G2020.3.exon9";
1	Mikado_loci	exon	66027700	66028075	.	-	.	gene_id "ENSSTUG00000004757"; transcript_id "mikado.1G2020.3"; ID "mikado.1G2020.3.exon10";
1	Mikado_loci	CDS	66022831	66022930	.	-	1	gene_id "ENSSTUG00000004757"; transcript_id "mikado.1G2020.3"; ID "mikado.1G2020.3.CDS1";
1	Mikado_loci	CDS	66023164	66023243	.	-	0	gene_id "ENSSTUG00000004757"; transcript_id "mikado.1G2020.3"; ID "mikado.1G2020.3.CDS2";
1	Mikado_loci	CDS	66023771	66023872	.	-	0	gene_id "ENSSTUG00000004757"; transcript_id "mikado.1G2020.3"; ID "mikado.1G2020.3.CDS3";
1	Mikado_loci	CDS	66024124	66024227	.	-	2	gene_id "ENSSTUG00000004757"; transcript_id "mikado.1G2020.3"; ID "mikado.1G2020.3.CDS4";
1	Mikado_loci	CDS	66026210	66026318	.	-	0	gene_id "ENSSTUG00000004757"; transcript_id "mikado.1G2020.3"; ID "mikado.1G2020.3.CDS5";
1	Mikado_loci	CDS	66026400	66026517	.	-	1	gene_id "ENSSTUG00000004757"; transcript_id "mikado.1G2020.3"; ID "mikado.1G2020.3.CDS6";
1	Mikado_loci	CDS	66026669	66026733	.	-	0	gene_id "ENSSTUG00000004757"; transcript_id "mikado.1G2020.3"; ID "mikado.1G2020.3.CDS7";
1	Mikado_loci	CDS	66026827	66026931	.	-	0	gene_id "ENSSTUG00000004757"; transcript_id "mikado.1G2020.3"; ID "mikado.1G2020.3.CDS8";
1	Mikado_loci	five_prime_utr	66026932	66027017	.	-	.	gene_id "ENSSTUG00000004757"; transcript_id "mikado.1G2020.3"; ID "mikado.1G2020.3.five_prime_UTR1";
1	Mikado_loci	five_prime_utr	66027175	66027236	.	-	.	gene_id "ENSSTUG00000004757"; transcript_id "mikado.1G2020.3"; ID "mikado.1G2020.3.five_prime_UTR2";
1	Mikado_loci	five_prime_utr	66027700	66028075	.	-	.	gene_id "ENSSTUG00000004757"; transcript_id "mikado.1G2020.3"; ID "mikado.1G2020.3.five_prime_UTR3";
1	Mikado_loci	three_prime_utr	66021637	66022830	.	-	.	gene_id "ENSSTUG00000004757"; transcript_id "mikado.1G2020.3"; ID "mikado.1G2020.3.three_prime_UTR1";
1	Mikado_loci	transcript	66374406	66378678	17	-	.	gene_id "ENSSTUG00000005148"; transcript_id "mikado.1G2027.2"; ID "mikado.1G2027.2";
1	Mikado_loci	exon	66374406	66375495	.	-	.	gene_id "ENSSTUG00000005148"; transcript_id "mikado.1G2027.2"; ID "mikado.1G2027.2.exon1";
1	Mikado_loci	exon	66376018	66376252	.	-	.	gene_id "ENSSTUG00000005148"; transcript_id "mikado.1G2027.2"; ID "mikado.1G2027.2.exon2";
1	Mikado_loci	exon	66376743	66376961	.	-	.	gene_id "ENSSTUG00000005148"; transcript_id "mikado.1G2027.2"; ID "mikado.1G2027.2.exon3";
1	Mikado_loci	exon	66378408	66378678	.	-	.	gene_id "ENSSTUG00000005148"; transcript_id "mikado.1G2027.2"; ID "mikado.1G2027.2.exon4";
1	Mikado_loci	CDS	66375107	66375495	.	-	2	gene_id "ENSSTUG00000005148"; transcript_id "mikado.1G2027.2"; ID "mikado.1G2027.2.CDS1";
1	Mikado_loci	CDS	66376018	66376252	.	-	0	gene_id "ENSSTUG00000005148"; transcript_id "mikado.1G2027.2"; ID "mikado.1G2027.2.CDS2";
1	Mikado_loci	CDS	66376743	66376961	.	-	0	gene_id "ENSSTUG00000005148"; transcript_id "mikado.1G2027.2"; ID "mikado.1G2027.2.CDS3";
1	Mikado_loci	CDS	66378408	66378422	.	-	0	gene_id "ENSSTUG00000005148"; transcript_id "mikado.1G2027.2"; ID "mikado.1G2027.2.CDS4";
1	Mikado_loci	five_prime_utr	66378423	66378678	.	-	.	gene_id "ENSSTUG00000005148"; transcript_id "mikado.1G2027.2"; ID "mikado.1G2027.2.five_prime_UTR1";
1	Mikado_loci	three_prime_utr	66374406	66375106	.	-	.	gene_id "ENSSTUG00000005148"; transcript_id "mikado.1G2027.2"; ID "mikado.1G2027.2.three_prime_UTR1";
1	Mikado_loci	transcript	66455593	66478895	13	+	.	gene_id "ENSSTUG00000005236"; transcript_id "mikado.1G2030.5"; ID "mikado.1G2030.5";
1	Mikado_loci	exon	66455593	66455697	.	+	.	gene_id "ENSSTUG00000005236"; transcript_id "mikado.1G2030.5"; ID "mikado.1G2030.5.exon1";
1	Mikado_loci	exon	66456690	66456766	.	+	.	gene_id "ENSSTUG00000005236"; transcript_id "mikado.1G2030.5"; ID "mikado.1G2030.5.exon2";
1	Mikado_loci	exon	66458696	66458814	.	+	.	gene_id "ENSSTUG00000005236"; transcript_id "mikado.1G2030.5"; ID "mikado.1G2030.5.exon3";
1	Mikado_loci	exon	66459228	66459315	.	+	.	gene_id "ENSSTUG00000005236"; transcript_id "mikado.1G2030.5"; ID "mikado.1G2030.5.exon4";
1	Mikado_loci	exon	66462910	66463040	.	+	.	gene_id "ENSSTUG00000005236"; transcript_id "mikado.1G2030.5"; ID "mikado.1G2030.5.exon5";
1	Mikado_loci	exon	66466739	66466823	.	+	.	gene_id "ENSSTUG00000005236"; transcript_id "mikado.1G2030.5"; ID "mikado.1G2030.5.exon6";
1	Mikado_loci	exon	66467616	66467737	.	+	.	gene_id "ENSSTUG00000005236"; transcript_id "mikado.1G2030.5"; ID "mikado.1G2030.5.exon7";
1	Mikado_loci	exon	66471772	66471921	.	+	.	gene_id "ENSSTUG00000005236"; transcript_id "mikado.1G2030.5"; ID "mikado.1G2030.5.exon8";
1	Mikado_loci	exon	66472144	66475234	.	+	.	gene_id "ENSSTUG00000005236"; transcript_id "mikado.1G2030.5"; ID "mikado.1G2030.5.exon9";
1	Mikado_loci	exon	66475472	66475607	.	+	.	gene_id "ENSSTUG00000005236"; transcript_id "mikado.1G2030.5"; ID "mikado.1G2030.5.exon10";
1	Mikado_loci	exon	66475869	66476129	.	+	.	gene_id "ENSSTUG00000005236"; transcript_id "mikado.1G2030.5"; ID "mikado.1G2030.5.exon11";
1	Mikado_loci	exon	66476270	66478895	.	+	.	gene_id "ENSSTUG00000005236"; transcript_id "mikado.1G2030.5"; ID "mikado.1G2030.5.exon12";
1	Mikado_loci	CDS	66458774	66458814	.	+	0	gene_id "ENSSTUG00000005236"; transcript_id "mikado.1G2030.5"; ID "mikado.1G2030.5.CDS1";
1	Mikado_loci	CDS	66459228	66459315	.	+	1	gene_id "ENSSTUG00000005236"; transcript_id "mikado.1G2030.5"; ID "mikado.1G2030.5.CDS2";
1	Mikado_loci	CDS	66462910	66463040	.	+	0	gene_id "ENSSTUG00000005236"; transcript_id "mikado.1G2030.5"; ID "mikado.1G2030.5.CDS3";
1	Mikado_loci	CDS	66466739	66466823	.	+	1	gene_id "ENSSTUG00000005236"; transcript_id "mikado.1G2030.5"; ID "mikado.1G2030.5.CDS4";
1	Mikado_loci	CDS	66467616	66467737	.	+	0	gene_id "ENSSTUG00000005236"; transcript_id "mikado.1G2030.5"; ID "mikado.1G2030.5.CDS5";
1	Mikado_loci	CDS	66471772	66471921	.	+	1	gene_id "ENSSTUG00000005236"; transcript_id "mikado.1G2030.5"; ID "mikado.1G2030.5.CDS6";
1	Mikado_loci	CDS	66472144	66475234	.	+	1	gene_id "ENSSTUG00000005236"; transcript_id "mikado.1G2030.5"; ID "mikado.1G2030.5.CDS7";
1	Mikado_loci	CDS	66475472	66475607	.	+	0	gene_id "ENSSTUG00000005236"; transcript_id "mikado.1G2030.5"; ID "mikado.1G2030.5.CDS8";
1	Mikado_loci	CDS	66475869	66476129	.	+	2	gene_id "ENSSTUG00000005236"; transcript_id "mikado.1G2030.5"; ID "mikado.1G2030.5.CDS9";
1	Mikado_loci	CDS	66476270	66476298	.	+	2	gene_id "ENSSTUG00000005236"; transcript_id "mikado.1G2030.5"; ID "mikado.1G2030.5.CDS10";
1	Mikado_loci	five_prime_utr	66455593	66455697	.	+	.	gene_id "ENSSTUG00000005236"; transcript_id "mikado.1G2030.5"; ID "mikado.1G2030.5.five_prime_UTR1";
1	Mikado_loci	five_prime_utr	66456690	66456766	.	+	.	gene_id "ENSSTUG00000005236"; transcript_id "mikado.1G2030.5"; ID "mikado.1G2030.5.five_prime_UTR2";
1	Mikado_loci	five_prime_utr	66458696	66458773	.	+	.	gene_id "ENSSTUG00000005236"; transcript_id "mikado.1G2030.5"; ID "mikado.1G2030.5.five_prime_UTR3";
1	Mikado_loci	three_prime_utr	66476299	66478895	.	+	.	gene_id "ENSSTUG00000005236"; transcript_id "mikado.1G2030.5"; ID "mikado.1G2030.5.three_prime_UTR1";
1	Mikado_loci	transcript	66423206	66432190	15	-	.	gene_id "ENSSTUG00000005201"; transcript_id "mikado.1G2032.2"; ID "mikado.1G2032.2";
1	Mikado_loci	exon	66423206	66423508	.	-	.	gene_id "ENSSTUG00000005201"; transcript_id "mikado.1G2032.2"; ID "mikado.1G2032.2.exon1";
1	Mikado_loci	exon	66423837	66423946	.	-	.	gene_id "ENSSTUG00000005201"; transcript_id "mikado.1G2032.2"; ID "mikado.1G2032.2.exon2";
1	Mikado_loci	exon	66425576	66425708	.	-	.	gene_id "ENSSTUG00000005201"; transcript_id "mikado.1G2032.2"; ID "mikado.1G2032.2.exon3";
1	Mikado_loci	exon	66426564	66426636	.	-	.	gene_id "ENSSTUG00000005201"; transcript_id "mikado.1G2032.2"; ID "mikado.1G2032.2.exon4";
1	Mikado_loci	exon	66427210	66427357	.	-	.	gene_id "ENSSTUG00000005201"; transcript_id "mikado.1G2032.2"; ID "mikado.1G2032.2.exon5";
1	Mikado_loci	exon	66431750	66432190	.	-	.	gene_id "ENSSTUG00000005201"; transcript_id "mikado.1G2032.2"; ID "mikado.1G2032.2.exon6";
1	Mikado_loci	CDS	66423486	66423508	.	-	2	gene_id "ENSSTUG00000005201"; transcript_id "mikado.1G2032.2"; ID "mikado.1G2032.2.CDS1";
1	Mikado_loci	CDS	66423837	66423946	.	-	1	gene_id "ENSSTUG00000005201"; transcript_id "mikado.1G2032.2"; ID "mikado.1G2032.2.CDS2";
1	Mikado_loci	CDS	66425576	66425708	.	-	2	gene_id "ENSSTUG00000005201"; transcript_id "mikado.1G2032.2"; ID "mikado.1G2032.2.CDS3";
1	Mikado_loci	CDS	66426564	66426624	.	-	0	gene_id "ENSSTUG00000005201"; transcript_id "mikado.1G2032.2"; ID "mikado.1G2032.2.CDS4";
1	Mikado_loci	five_prime_utr	66426625	66426636	.	-	.	gene_id "ENSSTUG00000005201"; transcript_id "mikado.1G2032.2"; ID "mikado.1G2032.2.five_prime_UTR1";
1	Mikado_loci	five_prime_utr	66427210	66427357	.	-	.	gene_id "ENSSTUG00000005201"; transcript_id "mikado.1G2032.2"; ID "mikado.1G2032.2.five_prime_UTR2";
1	Mikado_loci	five_prime_utr	66431750	66432190	.	-	.	gene_id "ENSSTUG00000005201"; transcript_id "mikado.1G2032.2"; ID "mikado.1G2032.2.five_prime_UTR3";
1	Mikado_loci	three_prime_utr	66423206	66423485	.	-	.	gene_id "ENSSTUG00000005201"; transcript_id "mikado.1G2032.2"; ID "mikado.1G2032.2.three_prime_UTR1";
1	Mikado_loci	transcript	66423206	66432553	20	-	.	gene_id "ENSSTUG00000005201"; transcript_id "mikado.1G2032.3"; ID "mikado.1G2032.3";
1	Mikado_loci	exon	66423206	66423508	.	-	.	gene_id "ENSSTUG00000005201"; transcript_id "mikado.1G2032.3"; ID "mikado.1G2032.3.exon1";
1	Mikado_loci	exon	66423837	66423946	.	-	.	gene_id "ENSSTUG00000005201"; transcript_id "mikado.1G2032.3"; ID "mikado.1G2032.3.exon2";
1	Mikado_loci	exon	66425576	66425708	.	-	.	gene_id "ENSSTUG00000005201"; transcript_id "mikado.1G2032.3"; ID "mikado.1G2032.3.exon3";
1	Mikado_loci	exon	66426564	66426650	.	-	.	gene_id "ENSSTUG00000005201"; transcript_id "mikado.1G2032.3"; ID "mikado.1G2032.3.exon4";
1	Mikado_loci	exon	66427210	66427311	.	-	.	gene_id "ENSSTUG00000005201"; transcript_id "mikado.1G2032.3"; ID "mikado.1G2032.3.exon5";
1	Mikado_loci	exon	66432191	66432553	.	-	.	gene_id "ENSSTUG00000005201"; transcript_id "mikado.1G2032.3"; ID "mikado.1G2032.3.exon6";
1	Mikado_loci	CDS	66423486	66423508	.	-	2	gene_id "ENSSTUG00000005201"; transcript_id "mikado.1G2032.3"; ID "mikado.1G2032.3.CDS1";
1	Mikado_loci	CDS	66423837	66423946	.	-	1	gene_id "ENSSTUG00000005201"; transcript_id "mikado.1G2032.3"; ID "mikado.1G2032.3.CDS2";
1	Mikado_loci	CDS	66425576	66425708	.	-	2	gene_id "ENSSTUG00000005201"; transcript_id "mikado.1G2032.3"; ID "mikado.1G2032.3.CDS3";
1	Mikado_loci	CDS	66426564	66426650	.	-	2	gene_id "ENSSTUG00000005201"; transcript_id "mikado.1G2032.3"; ID "mikado.1G2032.3.CDS4";
1	Mikado_loci	CDS	66427210	66427311	.	-	2	gene_id "ENSSTUG00000005201"; transcript_id "mikado.1G2032.3"; ID "mikado.1G2032.3.CDS5";
1	Mikado_loci	CDS	66432191	66432263	.	-	0	gene_id "ENSSTUG00000005201"; transcript_id "mikado.1G2032.3"; ID "mikado.1G2032.3.CDS6";
1	Mikado_loci	five_prime_utr	66432264	66432553	.	-	.	gene_id "ENSSTUG00000005201"; transcript_id "mikado.1G2032.3"; ID "mikado.1G2032.3.five_prime_UTR1";
1	Mikado_loci	three_prime_utr	66423206	66423485	.	-	.	gene_id "ENSSTUG00000005201"; transcript_id "mikado.1G2032.3"; ID "mikado.1G2032.3.three_prime_UTR1";
1	Mikado_loci	transcript	66479014	66497714	17	-	.	gene_id "ENSSTUG00000005296"; transcript_id "mikado.1G2033.8"; ID "mikado.1G2033.8";
1	Mikado_loci	exon	66479014	66480349	.	-	.	gene_id "ENSSTUG00000005296"; transcript_id "mikado.1G2033.8"; ID "mikado.1G2033.8.exon1";
1	Mikado_loci	exon	66480565	66480690	.	-	.	gene_id "ENSSTUG00000005296"; transcript_id "mikado.1G2033.8"; ID "mikado.1G2033.8.exon2";
1	Mikado_loci	exon	66480778	66480884	.	-	.	gene_id "ENSSTUG00000005296"; transcript_id "mikado.1G2033.8"; ID "mikado.1G2033.8.exon3";
1	Mikado_loci	exon	66481141	66481233	.	-	.	gene_id "ENSSTUG00000005296"; transcript_id "mikado.1G2033.8"; ID "mikado.1G2033.8.exon4";
1	Mikado_loci	exon	66481848	66481983	.	-	.	gene_id "ENSSTUG00000005296"; transcript_id "mikado.1G2033.8"; ID "mikado.1G2033.8.exon5";
1	Mikado_loci	exon	66483487	66483661	.	-	.	gene_id "ENSSTUG00000005296"; transcript_id "mikado.1G2033.8"; ID "mikado.1G2033.8.exon6";
1	Mikado_loci	exon	66483739	66483795	.	-	.	gene_id "ENSSTUG00000005296"; transcript_id "mikado.1G2033.8"; ID "mikado.1G2033.8.exon7";
1	Mikado_loci	exon	66483903	66483982	.	-	.	gene_id "ENSSTUG00000005296"; transcript_id "mikado.1G2033.8"; ID "mikado.1G2033.8.exon8";
1	Mikado_loci	exon	66484131	66484227	.	-	.	gene_id "ENSSTUG00000005296"; transcript_id "mikado.1G2033.8"; ID "mikado.1G2033.8.exon9";
1	Mikado_loci	exon	66484347	66484440	.	-	.	gene_id "ENSSTUG00000005296"; transcript_id "mikado.1G2033.8"; ID "mikado.1G2033.8.exon10";
1	Mikado_loci	exon	66485094	66485230	.	-	.	gene_id "ENSSTUG00000005296"; transcript_id "mikado.1G2033.8"; ID "mikado.1G2033.8.exon11";
1	Mikado_loci	exon	66485874	66486031	.	-	.	gene_id "ENSSTUG00000005296"; transcript_id "mikado.1G2033.8"; ID "mikado.1G2033.8.exon12";
1	Mikado_loci	exon	66486490	66486642	.	-	.	gene_id "ENSSTUG00000005296"; transcript_id "mikado.1G2033.8"; ID "mikado.1G2033.8.exon13";
1	Mikado_loci	exon	66486909	66487064	.	-	.	gene_id "ENSSTUG00000005296"; transcript_id "mikado.1G2033.8"; ID "mikado.1G2033.8.exon14";
1	Mikado_loci	exon	66487225	66487328	.	-	.	gene_id "ENSSTUG00000005296"; transcript_id "mikado.1G2033.8"; ID "mikado.1G2033.8.exon15";
1	Mikado_loci	exon	66487917	66488392	.	-	.	gene_id "ENSSTUG00000005296"; transcript_id "mikado.1G2033.8"; ID "mikado.1G2033.8.exon16";
1	Mikado_loci	exon	66488968	66489095	.	-	.	gene_id "ENSSTUG00000005296"; transcript_id "mikado.1G2033.8"; ID "mikado.1G2033.8.exon17";
1	Mikado_loci	exon	66493089	66493190	.	-	.	gene_id "ENSSTUG00000005296"; transcript_id "mikado.1G2033.8"; ID "mikado.1G2033.8.exon18";
1	Mikado_loci	exon	66493326	66493429	.	-	.	gene_id "ENSSTUG00000005296"; transcript_id "mikado.1G2033.8"; ID "mikado.1G2033.8.exon19";
1	Mikado_loci	exon	66493756	66493930	.	-	.	gene_id "ENSSTUG00000005296"; transcript_id "mikado.1G2033.8"; ID "mikado.1G2033.8.exon20";
1	Mikado_loci	exon	66494728	66494850	.	-	.	gene_id "ENSSTUG00000005296"; transcript_id "mikado.1G2033.8"; ID "mikado.1G2033.8.exon21";
1	Mikado_loci	exon	66495141	66495263	.	-	.	gene_id "ENSSTUG00000005296"; transcript_id "mikado.1G2033.8"; ID "mikado.1G2033.8.exon22";
1	Mikado_loci	exon	66495539	66495724	.	-	.	gene_id "ENSSTUG00000005296"; transcript_id "mikado.1G2033.8"; ID "mikado.1G2033.8.exon23";
1	Mikado_loci	exon	66495852	66496084	.	-	.	gene_id "ENSSTUG00000005296"; transcript_id "mikado.1G2033.8"; ID "mikado.1G2033.8.exon24";
1	Mikado_loci	exon	66497520	66497714	.	-	.	gene_id "ENSSTUG00000005296"; transcript_id "mikado.1G2033.8"; ID "mikado.1G2033.8.exon25";
1	Mikado_loci	CDS	66480011	66480349	.	-	0	gene_id "ENSSTUG00000005296"; transcript_id "mikado.1G2033.8"; ID "mikado.1G2033.8.CDS1";
1	Mikado_loci	CDS	66480565	66480690	.	-	0	gene_id "ENSSTUG00000005296"; transcript_id "mikado.1G2033.8"; ID "mikado.1G2033.8.CDS2";
1	Mikado_loci	CDS	66480778	66480884	.	-	2	gene_id "ENSSTUG00000005296"; transcript_id "mikado.1G2033.8"; ID "mikado.1G2033.8.CDS3";
1	Mikado_loci	CDS	66481141	66481233	.	-	2	gene_id "ENSSTUG00000005296"; transcript_id "mikado.1G2033.8"; ID "mikado.1G2033.8.CDS4";
1	Mikado_loci	CDS	66481848	66481983	.	-	0	gene_id "ENSSTUG00000005296"; transcript_id "mikado.1G2033.8"; ID "mikado.1G2033.8.CDS5";
1	Mikado_loci	CDS	66483487	66483661	.	-	1	gene_id "ENSSTUG00000005296"; transcript_id "mikado.1G2033.8"; ID "mikado.1G2033.8.CDS6";
1	Mikado_loci	CDS	66483739	66483795	.	-	1	gene_id "ENSSTUG00000005296"; transcript_id "mikado.1G2033.8"; ID "mikado.1G2033.8.CDS7";
1	Mikado_loci	CDS	66483903	66483982	.	-	0	gene_id "ENSSTUG00000005296"; transcript_id "mikado.1G2033.8"; ID "mikado.1G2033.8.CDS8";
1	Mikado_loci	CDS	66484131	66484227	.	-	1	gene_id "ENSSTUG00000005296"; transcript_id "mikado.1G2033.8"; ID "mikado.1G2033.8.CDS9";
1	Mikado_loci	CDS	66484347	66484440	.	-	2	gene_id "ENSSTUG00000005296"; transcript_id "mikado.1G2033.8"; ID "mikado.1G2033.8.CDS10";
1	Mikado_loci	CDS	66485094	66485230	.	-	1	gene_id "ENSSTUG00000005296"; transcript_id "mikado.1G2033.8"; ID "mikado.1G2033.8.CDS11";
1	Mikado_loci	CDS	66485874	66486031	.	-	0	gene_id "ENSSTUG00000005296"; transcript_id "mikado.1G2033.8"; ID "mikado.1G2033.8.CDS12";
1	Mikado_loci	CDS	66486490	66486642	.	-	0	gene_id "ENSSTUG00000005296"; transcript_id "mikado.1G2033.8"; ID "mikado.1G2033.8.CDS13";
1	Mikado_loci	CDS	66486909	66487064	.	-	0	gene_id "ENSSTUG00000005296"; transcript_id "mikado.1G2033.8"; ID "mikado.1G2033.8.CDS14";
1	Mikado_loci	CDS	66487225	66487328	.	-	2	gene_id "ENSSTUG00000005296"; transcript_id "mikado.1G2033.8"; ID "mikado.1G2033.8.CDS15";
1	Mikado_loci	CDS	66487917	66488392	.	-	1	gene_id "ENSSTUG00000005296"; transcript_id "mikado.1G2033.8"; ID "mikado.1G2033.8.CDS16";
1	Mikado_loci	CDS	66488968	66489095	.	-	0	gene_id "ENSSTUG00000005296"; transcript_id "mikado.1G2033.8"; ID "mikado.1G2033.8.CDS17";
1	Mikado_loci	CDS	66493089	66493190	.	-	0	gene_id "ENSSTUG00000005296"; transcript_id "mikado.1G2033.8"; ID "mikado.1G2033.8.CDS18";
1	Mikado_loci	CDS	66493326	66493429	.	-	2	gene_id "ENSSTUG00000005296"; transcript_id "mikado.1G2033.8"; ID "mikado.1G2033.8.CDS19";
1	Mikado_loci	CDS	66493756	66493930	.	-	0	gene_id "ENSSTUG00000005296"; transcript_id "mikado.1G2033.8"; ID "mikado.1G2033.8.CDS20";
1	Mikado_loci	CDS	66494728	66494850	.	-	0	gene_id "ENSSTUG00000005296"; transcript_id "mikado.1G2033.8"; ID "mikado.1G2033.8.CDS21";
1	Mikado_loci	CDS	66495141	66495263	.	-	0	gene_id "ENSSTUG00000005296"; transcript_id "mikado.1G2033.8"; ID "mikado.1G2033.8.CDS22";
1	Mikado_loci	CDS	66495539	66495724	.	-	0	gene_id "ENSSTUG00000005296"; transcript_id "mikado.1G2033.8"; ID "mikado.1G2033.8.CDS23";
1	Mikado_loci	CDS	66495852	66496076	.	-	0	gene_id "ENSSTUG00000005296"; transcript_id "mikado.1G2033.8"; ID "mikado.1G2033.8.CDS24";
1	Mikado_loci	five_prime_utr	66496077	66496084	.	-	.	gene_id "ENSSTUG00000005296"; transcript_id "mikado.1G2033.8"; ID "mikado.1G2033.8.five_prime_UTR1";
1	Mikado_loci	five_prime_utr	66497520	66497714	.	-	.	gene_id "ENSSTUG00000005296"; transcript_id "mikado.1G2033.8"; ID "mikado.1G2033.8.five_prime_UTR2";
1	Mikado_loci	three_prime_utr	66479014	66480010	.	-	.	gene_id "ENSSTUG00000005296"; transcript_id "mikado.1G2033.8"; ID "mikado.1G2033.8.three_prime_UTR1";
1	Mikado_loci	transcript	66512010	66579406	15	-	.	gene_id "ENSSTUG00000005540"; transcript_id "mikado.1G2034.2"; ID "mikado.1G2034.2";
1	Mikado_loci	exon	66512010	66514755	.	-	.	gene_id "ENSSTUG00000005540"; transcript_id "mikado.1G2034.2"; ID "mikado.1G2034.2.exon1";
1	Mikado_loci	exon	66516431	66516474	.	-	.	gene_id "ENSSTUG00000005540"; transcript_id "mikado.1G2034.2"; ID "mikado.1G2034.2.exon2";
1	Mikado_loci	exon	66523926	66524112	.	-	.	gene_id "ENSSTUG00000005540"; transcript_id "mikado.1G2034.2"; ID "mikado.1G2034.2.exon3";
1	Mikado_loci	exon	66524345	66524407	.	-	.	gene_id "ENSSTUG00000005540"; transcript_id "mikado.1G2034.2"; ID "mikado.1G2034.2.exon4";
1	Mikado_loci	exon	66527001	66527229	.	-	.	gene_id "ENSSTUG00000005540"; transcript_id "mikado.1G2034.2"; ID "mikado.1G2034.2.exon5";
1	Mikado_loci	exon	66527389	66527524	.	-	.	gene_id "ENSSTUG00000005540"; transcript_id "mikado.1G2034.2"; ID "mikado.1G2034.2.exon6";
1	Mikado_loci	exon	66528322	66528477	.	-	.	gene_id "ENSSTUG00000005540"; transcript_id "mikado.1G2034.2"; ID "mikado.1G2034.2.exon7";
1	Mikado_loci	exon	66528743	66528895	.	-	.	gene_id "ENSSTUG00000005540"; transcript_id "mikado.1G2034.2"; ID "mikado.1G2034.2.exon8";
1	Mikado_loci	exon	66546922	66547056	.	-	.	gene_id "ENSSTUG00000005540"; transcript_id "mikado.1G2034.2"; ID "mikado.1G2034.2.exon9";
1	Mikado_loci	exon	66548524	66548595	.	-	.	gene_id "ENSSTUG00000005540"; transcript_id "mikado.1G2034.2"; ID "mikado.1G2034.2.exon10";
1	Mikado_loci	exon	66550771	66550832	.	-	.	gene_id "ENSSTUG00000005540"; transcript_id "mikado.1G2034.2"; ID "mikado.1G2034.2.exon11";
1	Mikado_loci	exon	66573270	66573356	.	-	.	gene_id "ENSSTUG00000005540"; transcript_id "mikado.1G2034.2"; ID "mikado.1G2034.2.exon12";
1	Mikado_loci	exon	66573634	66573709	.	-	.	gene_id "ENSSTUG00000005540"; transcript_id "mikado.1G2034.2"; ID "mikado.1G2034.2.exon13";
1	Mikado_loci	exon	66578941	66579406	.	-	.	gene_id "ENSSTUG00000005540"; transcript_id "mikado.1G2034.2"; ID "mikado.1G2034.2.exon14";
1	Mikado_loci	CDS	66514683	66514755	.	-	1	gene_id "ENSSTUG00000005540"; transcript_id "mikado.1G2034.2"; ID "mikado.1G2034.2.CDS1";
1	Mikado_loci	CDS	66516431	66516474	.	-	0	gene_id "ENSSTUG00000005540"; transcript_id "mikado.1G2034.2"; ID "mikado.1G2034.2.CDS2";
1	Mikado_loci	CDS	66523926	66524112	.	-	1	gene_id "ENSSTUG00000005540"; transcript_id "mikado.1G2034.2"; ID "mikado.1G2034.2.CDS3";
1	Mikado_loci	CDS	66524345	66524407	.	-	1	gene_id "ENSSTUG00000005540"; transcript_id "mikado.1G2034.2"; ID "mikado.1G2034.2.CDS4";
1	Mikado_loci	CDS	66527001	66527229	.	-	2	gene_id "ENSSTUG00000005540"; transcript_id "mikado.1G2034.2"; ID "mikado.1G2034.2.CDS5";
1	Mikado_loci	CDS	66527389	66527524	.	-	0	gene_id "ENSSTUG00000005540"; transcript_id "mikado.1G2034.2"; ID "mikado.1G2034.2.CDS6";
1	Mikado_loci	CDS	66528322	66528477	.	-	0	gene_id "ENSSTUG00000005540"; transcript_id "mikado.1G2034.2"; ID "mikado.1G2034.2.CDS7";
1	Mikado_loci	CDS	66528743	66528895	.	-	0	gene_id "ENSSTUG00000005540"; transcript_id "mikado.1G2034.2"; ID "mikado.1G2034.2.CDS8";
1	Mikado_loci	CDS	66546922	66547056	.	-	0	gene_id "ENSSTUG00000005540"; transcript_id "mikado.1G2034.2"; ID "mikado.1G2034.2.CDS9";
1	Mikado_loci	CDS	66548524	66548595	.	-	0	gene_id "ENSSTUG00000005540"; transcript_id "mikado.1G2034.2"; ID "mikado.1G2034.2.CDS10";
1	Mikado_loci	CDS	66550771	66550832	.	-	2	gene_id "ENSSTUG00000005540"; transcript_id "mikado.1G2034.2"; ID "mikado.1G2034.2.CDS11";
1	Mikado_loci	CDS	66573270	66573356	.	-	2	gene_id "ENSSTUG00000005540"; transcript_id "mikado.1G2034.2"; ID "mikado.1G2034.2.CDS12";
1	Mikado_loci	CDS	66573634	66573709	.	-	0	gene_id "ENSSTUG00000005540"; transcript_id "mikado.1G2034.2"; ID "mikado.1G2034.2.CDS13";
1	Mikado_loci	CDS	66578941	66578991	.	-	0	gene_id "ENSSTUG00000005540"; transcript_id "mikado.1G2034.2"; ID "mikado.1G2034.2.CDS14";
1	Mikado_loci	five_prime_utr	66578992	66579406	.	-	.	gene_id "ENSSTUG00000005540"; transcript_id "mikado.1G2034.2"; ID "mikado.1G2034.2.five_prime_UTR1";
1	Mikado_loci	three_prime_utr	66512010	66514682	.	-	.	gene_id "ENSSTUG00000005540"; transcript_id "mikado.1G2034.2"; ID "mikado.1G2034.2.three_prime_UTR1";
1	Mikado_loci	transcript	67672782	67703664	11	+	.	gene_id "ENSSTUG00000011357"; transcript_id "mikado.1G2066.8"; ID "mikado.1G2066.8";
1	Mikado_loci	exon	67672782	67673002	.	+	.	gene_id "ENSSTUG00000011357"; transcript_id "mikado.1G2066.8"; ID "mikado.1G2066.8.exon1";
1	Mikado_loci	exon	67682192	67682410	.	+	.	gene_id "ENSSTUG00000011357"; transcript_id "mikado.1G2066.8"; ID "mikado.1G2066.8.exon2";
1	Mikado_loci	exon	67689192	67689320	.	+	.	gene_id "ENSSTUG00000011357"; transcript_id "mikado.1G2066.8"; ID "mikado.1G2066.8.exon3";
1	Mikado_loci	exon	67689506	67689587	.	+	.	gene_id "ENSSTUG00000011357"; transcript_id "mikado.1G2066.8"; ID "mikado.1G2066.8.exon4";
1	Mikado_loci	exon	67692089	67692226	.	+	.	gene_id "ENSSTUG00000011357"; transcript_id "mikado.1G2066.8"; ID "mikado.1G2066.8.exon5";
1	Mikado_loci	exon	67694476	67694593	.	+	.	gene_id "ENSSTUG00000011357"; transcript_id "mikado.1G2066.8"; ID "mikado.1G2066.8.exon6";
1	Mikado_loci	exon	67696953	67697048	.	+	.	gene_id "ENSSTUG00000011357"; transcript_id "mikado.1G2066.8"; ID "mikado.1G2066.8.exon7";
1	Mikado_loci	exon	67697813	67697909	.	+	.	gene_id "ENSSTUG00000011357"; transcript_id "mikado.1G2066.8"; ID "mikado.1G2066.8.exon8";
1	Mikado_loci	exon	67700879	67700930	.	+	.	gene_id "ENSSTUG00000011357"; transcript_id "mikado.1G2066.8"; ID "mikado.1G2066.8.exon9";
1	Mikado_loci	exon	67701149	67703664	.	+	.	gene_id "ENSSTUG00000011357"; transcript_id "mikado.1G2066.8"; ID "mikado.1G2066.8.exon10";
1	Mikado_loci	CDS	67682227	67682410	.	+	0	gene_id "ENSSTUG00000011357"; transcript_id "mikado.1G2066.8"; ID "mikado.1G2066.8.CDS1";
1	Mikado_loci	CDS	67689192	67689320	.	+	2	gene_id "ENSSTUG00000011357"; transcript_id "mikado.1G2066.8"; ID "mikado.1G2066.8.CDS2";
1	Mikado_loci	CDS	67689506	67689587	.	+	2	gene_id "ENSSTUG00000011357"; transcript_id "mikado.1G2066.8"; ID "mikado.1G2066.8.CDS3";
1	Mikado_loci	CDS	67692089	67692226	.	+	1	gene_id "ENSSTUG00000011357"; transcript_id "mikado.1G2066.8"; ID "mikado.1G2066.8.CDS4";
1	Mikado_loci	CDS	67694476	67694593	.	+	1	gene_id "ENSSTUG00000011357"; transcript_id "mikado.1G2066.8"; ID "mikado.1G2066.8.CDS5";
1	Mikado_loci	CDS	67696953	67697048	.	+	0	gene_id "ENSSTUG00000011357"; transcript_id "mikado.1G2066.8"; ID "mikado.1G2066.8.CDS6";
1	Mikado_loci	CDS	67697813	67697909	.	+	0	gene_id "ENSSTUG00000011357"; transcript_id "mikado.1G2066.8"; ID "mikado.1G2066.8.CDS7";
1	Mikado_loci	CDS	67700879	67700930	.	+	2	gene_id "ENSSTUG00000011357"; transcript_id "mikado.1G2066.8"; ID "mikado.1G2066.8.CDS8";
1	Mikado_loci	CDS	67701149	67701290	.	+	1	gene_id "ENSSTUG00000011357"; transcript_id "mikado.1G2066.8"; ID "mikado.1G2066.8.CDS9";
1	Mikado_loci	five_prime_utr	67672782	67673002	.	+	.	gene_id "ENSSTUG00000011357"; transcript_id "mikado.1G2066.8"; ID "mikado.1G2066.8.five_prime_UTR1";
1	Mikado_loci	five_prime_utr	67682192	67682226	.	+	.	gene_id "ENSSTUG00000011357"; transcript_id "mikado.1G2066.8"; ID "mikado.1G2066.8.five_prime_UTR2";
1	Mikado_loci	three_prime_utr	67701291	67703664	.	+	.	gene_id "ENSSTUG00000011357"; transcript_id "mikado.1G2066.8"; ID "mikado.1G2066.8.three_prime_UTR1";
1	Mikado_loci	transcript	67672782	67703664	11	+	.	gene_id "ENSSTUG00000011357"; transcript_id "mikado.1G2066.9"; ID "mikado.1G2066.9";
1	Mikado_loci	exon	67672782	67672830	.	+	.	gene_id "ENSSTUG00000011357"; transcript_id "mikado.1G2066.9"; ID "mikado.1G2066.9.exon1";
1	Mikado_loci	exon	67682192	67682410	.	+	.	gene_id "ENSSTUG00000011357"; transcript_id "mikado.1G2066.9"; ID "mikado.1G2066.9.exon2";
1	Mikado_loci	exon	67689192	67689320	.	+	.	gene_id "ENSSTUG00000011357"; transcript_id "mikado.1G2066.9"; ID "mikado.1G2066.9.exon3";
1	Mikado_loci	exon	67689506	67689587	.	+	.	gene_id "ENSSTUG00000011357"; transcript_id "mikado.1G2066.9"; ID "mikado.1G2066.9.exon4";
1	Mikado_loci	exon	67692089	67692226	.	+	.	gene_id "ENSSTUG00000011357"; transcript_id "mikado.1G2066.9"; ID "mikado.1G2066.9.exon5";
1	Mikado_loci	exon	67694476	67694593	.	+	.	gene_id "ENSSTUG00000011357"; transcript_id "mikado.1G2066.9"; ID "mikado.1G2066.9.exon6";
1	Mikado_loci	exon	67696953	67697048	.	+	.	gene_id "ENSSTUG00000011357"; transcript_id "mikado.1G2066.9"; ID "mikado.1G2066.9.exon7";
1	Mikado_loci	exon	67697813	67697909	.	+	.	gene_id "ENSSTUG00000011357"; transcript_id "mikado.1G2066.9"; ID "mikado.1G2066.9.exon8";
1	Mikado_loci	exon	67700879	67700930	.	+	.	gene_id "ENSSTUG00000011357"; transcript_id "mikado.1G2066.9"; ID "mikado.1G2066.9.exon9";
1	Mikado_loci	exon	67701149	67703664	.	+	.	gene_id "ENSSTUG00000011357"; transcript_id "mikado.1G2066.9"; ID "mikado.1G2066.9.exon10";
1	Mikado_loci	CDS	67682227	67682410	.	+	0	gene_id "ENSSTUG00000011357"; transcript_id "mikado.1G2066.9"; ID "mikado.1G2066.9.CDS1";
1	Mikado_loci	CDS	67689192	67689320	.	+	2	gene_id "ENSSTUG00000011357"; transcript_id "mikado.1G2066.9"; ID "mikado.1G2066.9.CDS2";
1	Mikado_loci	CDS	67689506	67689587	.	+	2	gene_id "ENSSTUG00000011357"; transcript_id "mikado.1G2066.9"; ID "mikado.1G2066.9.CDS3";
1	Mikado_loci	CDS	67692089	67692226	.	+	1	gene_id "ENSSTUG00000011357"; transcript_id "mikado.1G2066.9"; ID "mikado.1G2066.9.CDS4";
1	Mikado_loci	CDS	67694476	67694593	.	+	1	gene_id "ENSSTUG00000011357"; transcript_id "mikado.1G2066.9"; ID "mikado.1G2066.9.CDS5";
1	Mikado_loci	CDS	67696953	67697048	.	+	0	gene_id "ENSSTUG00000011357"; transcript_id "mikado.1G2066.9"; ID "mikado.1G2066.9.CDS6";
1	Mikado_loci	CDS	67697813	67697909	.	+	0	gene_id "ENSSTUG00000011357"; transcript_id "mikado.1G2066.9"; ID "mikado.1G2066.9.CDS7";
1	Mikado_loci	CDS	67700879	67700930	.	+	2	gene_id "ENSSTUG00000011357"; transcript_id "mikado.1G2066.9"; ID "mikado.1G2066.9.CDS8";
1	Mikado_loci	CDS	67701149	67701290	.	+	1	gene_id "ENSSTUG00000011357"; transcript_id "mikado.1G2066.9"; ID "mikado.1G2066.9.CDS9";
1	Mikado_loci	five_prime_utr	67672782	67672830	.	+	.	gene_id "ENSSTUG00000011357"; transcript_id "mikado.1G2066.9"; ID "mikado.1G2066.9.five_prime_UTR1";
1	Mikado_loci	five_prime_utr	67682192	67682226	.	+	.	gene_id "ENSSTUG00000011357"; transcript_id "mikado.1G2066.9"; ID "mikado.1G2066.9.five_prime_UTR2";
1	Mikado_loci	three_prime_utr	67701291	67703664	.	+	.	gene_id "ENSSTUG00000011357"; transcript_id "mikado.1G2066.9"; ID "mikado.1G2066.9.three_prime_UTR1";
1	Mikado_loci	transcript	67673445	67703664	11	+	.	gene_id "ENSSTUG00000011357"; transcript_id "mikado.1G2066.10"; ID "mikado.1G2066.10";
1	Mikado_loci	exon	67673445	67673652	.	+	.	gene_id "ENSSTUG00000011357"; transcript_id "mikado.1G2066.10"; ID "mikado.1G2066.10.exon1";
1	Mikado_loci	exon	67682192	67682410	.	+	.	gene_id "ENSSTUG00000011357"; transcript_id "mikado.1G2066.10"; ID "mikado.1G2066.10.exon2";
1	Mikado_loci	exon	67689192	67689320	.	+	.	gene_id "ENSSTUG00000011357"; transcript_id "mikado.1G2066.10"; ID "mikado.1G2066.10.exon3";
1	Mikado_loci	exon	67689506	67689587	.	+	.	gene_id "ENSSTUG00000011357"; transcript_id "mikado.1G2066.10"; ID "mikado.1G2066.10.exon4";
1	Mikado_loci	exon	67692089	67692226	.	+	.	gene_id "ENSSTUG00000011357"; transcript_id "mikado.1G2066.10"; ID "mikado.1G2066.10.exon5";
1	Mikado_loci	exon	67694476	67694593	.	+	.	gene_id "ENSSTUG00000011357"; transcript_id "mikado.1G2066.10"; ID "mikado.1G2066.10.exon6";
1	Mikado_loci	exon	67696953	67697048	.	+	.	gene_id "ENSSTUG00000011357"; transcript_id "mikado.1G2066.10"; ID "mikado.1G2066.10.exon7";
1	Mikado_loci	exon	67697813	67697909	.	+	.	gene_id "ENSSTUG00000011357"; transcript_id "mikado.1G2066.10"; ID "mikado.1G2066.10.exon8";
1	Mikado_loci	exon	67700879	67700930	.	+	.	gene_id "ENSSTUG00000011357"; transcript_id "mikado.1G2066.10"; ID "mikado.1G2066.10.exon9";
1	Mikado_loci	exon	67701149	67703664	.	+	.	gene_id "ENSSTUG00000011357"; transcript_id "mikado.1G2066.10"; ID "mikado.1G2066.10.exon10";
1	Mikado_loci	CDS	67682227	67682410	.	+	0	gene_id "ENSSTUG00000011357"; transcript_id "mikado.1G2066.10"; ID "mikado.1G2066.10.CDS1";
1	Mikado_loci	CDS	67689192	67689320	.	+	2	gene_id "ENSSTUG00000011357"; transcript_id "mikado.1G2066.10"; ID "mikado.1G2066.10.CDS2";
1	Mikado_loci	CDS	67689506	67689587	.	+	2	gene_id "ENSSTUG00000011357"; transcript_id "mikado.1G2066.10"; ID "mikado.1G2066.10.CDS3";
1	Mikado_loci	CDS	67692089	67692226	.	+	1	gene_id "ENSSTUG00000011357"; transcript_id "mikado.1G2066.10"; ID "mikado.1G2066.10.CDS4";
1	Mikado_loci	CDS	67694476	67694593	.	+	1	gene_id "ENSSTUG00000011357"; transcript_id "mikado.1G2066.10"; ID "mikado.1G2066.10.CDS5";
1	Mikado_loci	CDS	67696953	67697048	.	+	0	gene_id "ENSSTUG00000011357"; transcript_id "mikado.1G2066.10"; ID "mikado.1G2066.10.CDS6";
1	Mikado_loci	CDS	67697813	67697909	.	+	0	gene_id "ENSSTUG00000011357"; transcript_id "mikado.1G2066.10"; ID "mikado.1G2066.10.CDS7";
1	Mikado_loci	CDS	67700879	67700930	.	+	2	gene_id "ENSSTUG00000011357"; transcript_id "mikado.1G2066.10"; ID "mikado.1G2066.10.CDS8";
1	Mikado_loci	CDS	67701149	67701290	.	+	1	gene_id "ENSSTUG00000011357"; transcript_id "mikado.1G2066.10"; ID "mikado.1G2066.10.CDS9";
1	Mikado_loci	five_prime_utr	67673445	67673652	.	+	.	gene_id "ENSSTUG00000011357"; transcript_id "mikado.1G2066.10"; ID "mikado.1G2066.10.five_prime_UTR1";
1	Mikado_loci	five_prime_utr	67682192	67682226	.	+	.	gene_id "ENSSTUG00000011357"; transcript_id "mikado.1G2066.10"; ID "mikado.1G2066.10.five_prime_UTR2";
1	Mikado_loci	three_prime_utr	67701291	67703664	.	+	.	gene_id "ENSSTUG00000011357"; transcript_id "mikado.1G2066.10"; ID "mikado.1G2066.10.three_prime_UTR1";
1	Mikado_loci	transcript	67675265	67703664	11	+	.	gene_id "ENSSTUG00000011357"; transcript_id "mikado.1G2066.11"; ID "mikado.1G2066.11";
1	Mikado_loci	exon	67675265	67675333	.	+	.	gene_id "ENSSTUG00000011357"; transcript_id "mikado.1G2066.11"; ID "mikado.1G2066.11.exon1";
1	Mikado_loci	exon	67682192	67682410	.	+	.	gene_id "ENSSTUG00000011357"; transcript_id "mikado.1G2066.11"; ID "mikado.1G2066.11.exon2";
1	Mikado_loci	exon	67689192	67689320	.	+	.	gene_id "ENSSTUG00000011357"; transcript_id "mikado.1G2066.11"; ID "mikado.1G2066.11.exon3";
1	Mikado_loci	exon	67689506	67689587	.	+	.	gene_id "ENSSTUG00000011357"; transcript_id "mikado.1G2066.11"; ID "mikado.1G2066.11.exon4";
1	Mikado_loci	exon	67692089	67692226	.	+	.	gene_id "ENSSTUG00000011357"; transcript_id "mikado.1G2066.11"; ID "mikado.1G2066.11.exon5";
1	Mikado_loci	exon	67694476	67694593	.	+	.	gene_id "ENSSTUG00000011357"; transcript_id "mikado.1G2066.11"; ID "mikado.1G2066.11.exon6";
1	Mikado_loci	exon	67696953	67697048	.	+	.	gene_id "ENSSTUG00000011357"; transcript_id "mikado.1G2066.11"; ID "mikado.1G2066.11.exon7";
1	Mikado_loci	exon	67697813	67697909	.	+	.	gene_id "ENSSTUG00000011357"; transcript_id "mikado.1G2066.11"; ID "mikado.1G2066.11.exon8";
1	Mikado_loci	exon	67700879	67700930	.	+	.	gene_id "ENSSTUG00000011357"; transcript_id "mikado.1G2066.11"; ID "mikado.1G2066.11.exon9";
1	Mikado_loci	exon	67701149	67703664	.	+	.	gene_id "ENSSTUG00000011357"; transcript_id "mikado.1G2066.11"; ID "mikado.1G2066.11.exon10";
1	Mikado_loci	CDS	67682227	67682410	.	+	0	gene_id "ENSSTUG00000011357"; transcript_id "mikado.1G2066.11"; ID "mikado.1G2066.11.CDS1";
1	Mikado_loci	CDS	67689192	67689320	.	+	2	gene_id "ENSSTUG00000011357"; transcript_id "mikado.1G2066.11"; ID "mikado.1G2066.11.CDS2";
1	Mikado_loci	CDS	67689506	67689587	.	+	2	gene_id "ENSSTUG00000011357"; transcript_id "mikado.1G2066.11"; ID "mikado.1G2066.11.CDS3";
1	Mikado_loci	CDS	67692089	67692226	.	+	1	gene_id "ENSSTUG00000011357"; transcript_id "mikado.1G2066.11"; ID "mikado.1G2066.11.CDS4";
1	Mikado_loci	CDS	67694476	67694593	.	+	1	gene_id "ENSSTUG00000011357"; transcript_id "mikado.1G2066.11"; ID "mikado.1G2066.11.CDS5";
1	Mikado_loci	CDS	67696953	67697048	.	+	0	gene_id "ENSSTUG00000011357"; transcript_id "mikado.1G2066.11"; ID "mikado.1G2066.11.CDS6";
1	Mikado_loci	CDS	67697813	67697909	.	+	0	gene_id "ENSSTUG00000011357"; transcript_id "mikado.1G2066.11"; ID "mikado.1G2066.11.CDS7";
1	Mikado_loci	CDS	67700879	67700930	.	+	2	gene_id "ENSSTUG00000011357"; transcript_id "mikado.1G2066.11"; ID "mikado.1G2066.11.CDS8";
1	Mikado_loci	CDS	67701149	67701290	.	+	1	gene_id "ENSSTUG00000011357"; transcript_id "mikado.1G2066.11"; ID "mikado.1G2066.11.CDS9";
1	Mikado_loci	five_prime_utr	67675265	67675333	.	+	.	gene_id "ENSSTUG00000011357"; transcript_id "mikado.1G2066.11"; ID "mikado.1G2066.11.five_prime_UTR1";
1	Mikado_loci	five_prime_utr	67682192	67682226	.	+	.	gene_id "ENSSTUG00000011357"; transcript_id "mikado.1G2066.11"; ID "mikado.1G2066.11.five_prime_UTR2";
1	Mikado_loci	three_prime_utr	67701291	67703664	.	+	.	gene_id "ENSSTUG00000011357"; transcript_id "mikado.1G2066.11"; ID "mikado.1G2066.11.three_prime_UTR1";
1	Mikado_loci	transcript	67861752	67870760	18	+	.	gene_id "ENSSTUG00000000080"; transcript_id "mikado.1G2068.2"; ID "mikado.1G2068.2";
1	Mikado_loci	exon	67861752	67861973	.	+	.	gene_id "ENSSTUG00000000080"; transcript_id "mikado.1G2068.2"; ID "mikado.1G2068.2.exon1";
1	Mikado_loci	exon	67862624	67862707	.	+	.	gene_id "ENSSTUG00000000080"; transcript_id "mikado.1G2068.2"; ID "mikado.1G2068.2.exon2";
1	Mikado_loci	exon	67863311	67863436	.	+	.	gene_id "ENSSTUG00000000080"; transcript_id "mikado.1G2068.2"; ID "mikado.1G2068.2.exon3";
1	Mikado_loci	exon	67863817	67863945	.	+	.	gene_id "ENSSTUG00000000080"; transcript_id "mikado.1G2068.2"; ID "mikado.1G2068.2.exon4";
1	Mikado_loci	exon	67864044	67864104	.	+	.	gene_id "ENSSTUG00000000080"; transcript_id "mikado.1G2068.2"; ID "mikado.1G2068.2.exon5";
1	Mikado_loci	exon	67864484	67864603	.	+	.	gene_id "ENSSTUG00000000080"; transcript_id "mikado.1G2068.2"; ID "mikado.1G2068.2.exon6";
1	Mikado_loci	exon	67865309	67865373	.	+	.	gene_id "ENSSTUG00000000080"; transcript_id "mikado.1G2068.2"; ID "mikado.1G2068.2.exon7";
1	Mikado_loci	exon	67865554	67865687	.	+	.	gene_id "ENSSTUG00000000080"; transcript_id "mikado.1G2068.2"; ID "mikado.1G2068.2.exon8";
1	Mikado_loci	exon	67867980	67868083	.	+	.	gene_id "ENSSTUG00000000080"; transcript_id "mikado.1G2068.2"; ID "mikado.1G2068.2.exon9";
1	Mikado_loci	exon	67868226	67870760	.	+	.	gene_id "ENSSTUG00000000080"; transcript_id "mikado.1G2068.2"; ID "mikado.1G2068.2.exon10";
1	Mikado_loci	CDS	67861789	67861973	.	+	0	gene_id "ENSSTUG00000000080"; transcript_id "mikado.1G2068.2"; ID "mikado.1G2068.2.CDS1";
1	Mikado_loci	CDS	67862624	67862707	.	+	1	gene_id "ENSSTUG00000000080"; transcript_id "mikado.1G2068.2"; ID "mikado.1G2068.2.CDS2";
1	Mikado_loci	CDS	67863311	67863436	.	+	1	gene_id "ENSSTUG00000000080"; transcript_id "mikado.1G2068.2"; ID "mikado.1G2068.2.CDS3";
1	Mikado_loci	CDS	67863817	67863945	.	+	1	gene_id "ENSSTUG00000000080"; transcript_id "mikado.1G2068.2"; ID "mikado.1G2068.2.CDS4";
1	Mikado_loci	CDS	67864044	67864104	.	+	1	gene_id "ENSSTUG00000000080"; transcript_id "mikado.1G2068.2"; ID "mikado.1G2068.2.CDS5";
1	Mikado_loci	CDS	67864484	67864603	.	+	0	gene_id "ENSSTUG00000000080"; transcript_id "mikado.1G2068.2"; ID "mikado.1G2068.2.CDS6";
1	Mikado_loci	CDS	67865309	67865373	.	+	0	gene_id "ENSSTUG00000000080"; transcript_id "mikado.1G2068.2"; ID "mikado.1G2068.2.CDS7";
1	Mikado_loci	CDS	67865554	67865687	.	+	1	gene_id "ENSSTUG00000000080"; transcript_id "mikado.1G2068.2"; ID "mikado.1G2068.2.CDS8";
1	Mikado_loci	CDS	67867980	67868083	.	+	2	gene_id "ENSSTUG00000000080"; transcript_id "mikado.1G2068.2"; ID "mikado.1G2068.2.CDS9";
1	Mikado_loci	CDS	67868226	67868438	.	+	0	gene_id "ENSSTUG00000000080"; transcript_id "mikado.1G2068.2"; ID "mikado.1G2068.2.CDS10";
1	Mikado_loci	five_prime_utr	67861752	67861788	.	+	.	gene_id "ENSSTUG00000000080"; transcript_id "mikado.1G2068.2"; ID "mikado.1G2068.2.five_prime_UTR1";
1	Mikado_loci	three_prime_utr	67868439	67870760	.	+	.	gene_id "ENSSTUG00000000080"; transcript_id "mikado.1G2068.2"; ID "mikado.1G2068.2.three_prime_UTR1";
1	Mikado_loci	transcript	67949195	67957347	19	+	.	gene_id "ENSSTUG00000000285"; transcript_id "mikado.1G2069.2"; ID "mikado.1G2069.2";
1	Mikado_loci	exon	67949195	67949430	.	+	.	gene_id "ENSSTUG00000000285"; transcript_id "mikado.1G2069.2"; ID "mikado.1G2069.2.exon1";
1	Mikado_loci	exon	67950050	67950155	.	+	.	gene_id "ENSSTUG00000000285"; transcript_id "mikado.1G2069.2"; ID "mikado.1G2069.2.exon2";
1	Mikado_loci	exon	67950350	67950409	.	+	.	gene_id "ENSSTUG00000000285"; transcript_id "mikado.1G2069.2"; ID "mikado.1G2069.2.exon3";
1	Mikado_loci	exon	67950996	67951032	.	+	.	gene_id "ENSSTUG00000000285"; transcript_id "mikado.1G2069.2"; ID "mikado.1G2069.2.exon4";
1	Mikado_loci	exon	67951197	67951255	.	+	.	gene_id "ENSSTUG00000000285"; transcript_id "mikado.1G2069.2"; ID "mikado.1G2069.2.exon5";
1	Mikado_loci	exon	67951690	67951761	.	+	.	gene_id "ENSSTUG00000000285"; transcript_id "mikado.1G2069.2"; ID "mikado.1G2069.2.exon6";
1	Mikado_loci	exon	67951883	67951940	.	+	.	gene_id "ENSSTUG00000000285"; transcript_id "mikado.1G2069.2"; ID "mikado.1G2069.2.exon7";
1	Mikado_loci	exon	67952132	67952303	.	+	.	gene_id "ENSSTUG00000000285"; transcript_id "mikado.1G2069.2"; ID "mikado.1G2069.2.exon8";
1	Mikado_loci	exon	67952604	67952702	.	+	.	gene_id "ENSSTUG00000000285"; transcript_id "mikado.1G2069.2"; ID "mikado.1G2069.2.exon9";
1	Mikado_loci	exon	67952872	67952979	.	+	.	gene_id "ENSSTUG00000000285"; transcript_id "mikado.1G2069.2"; ID "mikado.1G2069.2.exon10";
1	Mikado_loci	exon	67953126	67953228	.	+	.	gene_id "ENSSTUG00000000285"; transcript_id "mikado.1G2069.2"; ID "mikado.1G2069.2.exon11";
1	Mikado_loci	exon	67953380	67953504	.	+	.	gene_id "ENSSTUG00000000285"; transcript_id "mikado.1G2069.2"; ID "mikado.1G2069.2.exon12";
1	Mikado_loci	exon	67953882	67954193	.	+	.	gene_id "ENSSTUG00000000285"; transcript_id "mikado.1G2069.2"; ID "mikado.1G2069.2.exon13";
1	Mikado_loci	exon	67954401	67954504	.	+	.	gene_id "ENSSTUG00000000285"; transcript_id "mikado.1G2069.2"; ID "mikado.1G2069.2.exon14";
1	Mikado_loci	exon	67954651	67954730	.	+	.	gene_id "ENSSTUG00000000285"; transcript_id "mikado.1G2069.2"; ID "mikado.1G2069.2.exon15";
1	Mikado_loci	exon	67955266	67955487	.	+	.	gene_id "ENSSTUG00000000285"; transcript_id "mikado.1G2069.2"; ID "mikado.1G2069.2.exon16";
1	Mikado_loci	exon	67955820	67955995	.	+	.	gene_id "ENSSTUG00000000285"; transcript_id "mikado.1G2069.2"; ID "mikado.1G2069.2.exon17";
1	Mikado_loci	exon	67956197	67957347	.	+	.	gene_id "ENSSTUG00000000285"; transcript_id "mikado.1G2069.2"; ID "mikado.1G2069.2.exon18";
1	Mikado_loci	CDS	67949305	67949430	.	+	0	gene_id "ENSSTUG00000000285"; transcript_id "mikado.1G2069.2"; ID "mikado.1G2069.2.CDS1";
1	Mikado_loci	CDS	67950050	67950155	.	+	0	gene_id "ENSSTUG00000000285"; transcript_id "mikado.1G2069.2"; ID "mikado.1G2069.2.CDS2";
1	Mikado_loci	CDS	67950350	67950409	.	+	2	gene_id "ENSSTUG00000000285"; transcript_id "mikado.1G2069.2"; ID "mikado.1G2069.2.CDS3";
1	Mikado_loci	CDS	67950996	67951032	.	+	2	gene_id "ENSSTUG00000000285"; transcript_id "mikado.1G2069.2"; ID "mikado.1G2069.2.CDS4";
1	Mikado_loci	CDS	67951197	67951255	.	+	1	gene_id "ENSSTUG00000000285"; transcript_id "mikado.1G2069.2"; ID "mikado.1G2069.2.CDS5";
1	Mikado_loci	CDS	67951690	67951761	.	+	2	gene_id "ENSSTUG00000000285"; transcript_id "mikado.1G2069.2"; ID "mikado.1G2069.2.CDS6";
1	Mikado_loci	CDS	67951883	67951940	.	+	2	gene_id "ENSSTUG00000000285"; transcript_id "mikado.1G2069.2"; ID "mikado.1G2069.2.CDS7";
1	Mikado_loci	CDS	67952132	67952303	.	+	1	gene_id "ENSSTUG00000000285"; transcript_id "mikado.1G2069.2"; ID "mikado.1G2069.2.CDS8";
1	Mikado_loci	CDS	67952604	67952702	.	+	0	gene_id "ENSSTUG00000000285"; transcript_id "mikado.1G2069.2"; ID "mikado.1G2069.2.CDS9";
1	Mikado_loci	CDS	67952872	67952979	.	+	0	gene_id "ENSSTUG00000000285"; transcript_id "mikado.1G2069.2"; ID "mikado.1G2069.2.CDS10";
1	Mikado_loci	CDS	67953126	67953228	.	+	0	gene_id "ENSSTUG00000000285"; transcript_id "mikado.1G2069.2"; ID "mikado.1G2069.2.CDS11";
1	Mikado_loci	CDS	67953380	67953504	.	+	2	gene_id "ENSSTUG00000000285"; transcript_id "mikado.1G2069.2"; ID "mikado.1G2069.2.CDS12";
1	Mikado_loci	CDS	67953882	67954193	.	+	0	gene_id "ENSSTUG00000000285"; transcript_id "mikado.1G2069.2"; ID "mikado.1G2069.2.CDS13";
1	Mikado_loci	CDS	67954401	67954504	.	+	0	gene_id "ENSSTUG00000000285"; transcript_id "mikado.1G2069.2"; ID "mikado.1G2069.2.CDS14";
1	Mikado_loci	CDS	67954651	67954730	.	+	1	gene_id "ENSSTUG00000000285"; transcript_id "mikado.1G2069.2"; ID "mikado.1G2069.2.CDS15";
1	Mikado_loci	CDS	67955266	67955487	.	+	2	gene_id "ENSSTUG00000000285"; transcript_id "mikado.1G2069.2"; ID "mikado.1G2069.2.CDS16";
1	Mikado_loci	CDS	67955820	67955995	.	+	2	gene_id "ENSSTUG00000000285"; transcript_id "mikado.1G2069.2"; ID "mikado.1G2069.2.CDS17";
1	Mikado_loci	CDS	67956197	67956205	.	+	0	gene_id "ENSSTUG00000000285"; transcript_id "mikado.1G2069.2"; ID "mikado.1G2069.2.CDS18";
1	Mikado_loci	five_prime_utr	67949195	67949304	.	+	.	gene_id "ENSSTUG00000000285"; transcript_id "mikado.1G2069.2"; ID "mikado.1G2069.2.five_prime_UTR1";
1	Mikado_loci	three_prime_utr	67956206	67957347	.	+	.	gene_id "ENSSTUG00000000285"; transcript_id "mikado.1G2069.2"; ID "mikado.1G2069.2.three_prime_UTR1";
1	Mikado_loci	transcript	67442486	67444784	17	-	.	gene_id "ENSSTUG00000009721"; transcript_id "mikado.1G2080.2"; ID "mikado.1G2080.2";
1	Mikado_loci	exon	67442486	67443110	.	-	.	gene_id "ENSSTUG00000009721"; transcript_id "mikado.1G2080.2"; ID "mikado.1G2080.2.exon1";
1	Mikado_loci	exon	67443419	67443572	.	-	.	gene_id "ENSSTUG00000009721"; transcript_id "mikado.1G2080.2"; ID "mikado.1G2080.2.exon2";
1	Mikado_loci	exon	67443654	67443717	.	-	.	gene_id "ENSSTUG00000009721"; transcript_id "mikado.1G2080.2"; ID "mikado.1G2080.2.exon3";
1	Mikado_loci	exon	67443848	67444039	.	-	.	gene_id "ENSSTUG00000009721"; transcript_id "mikado.1G2080.2"; ID "mikado.1G2080.2.exon4";
1	Mikado_loci	exon	67444528	67444784	.	-	.	gene_id "ENSSTUG00000009721"; transcript_id "mikado.1G2080.2"; ID "mikado.1G2080.2.exon5";
1	Mikado_loci	CDS	67442872	67443110	.	-	2	gene_id "ENSSTUG00000009721"; transcript_id "mikado.1G2080.2"; ID "mikado.1G2080.2.CDS1";
1	Mikado_loci	CDS	67443419	67443572	.	-	0	gene_id "ENSSTUG00000009721"; transcript_id "mikado.1G2080.2"; ID "mikado.1G2080.2.CDS2";
1	Mikado_loci	CDS	67443654	67443717	.	-	1	gene_id "ENSSTUG00000009721"; transcript_id "mikado.1G2080.2"; ID "mikado.1G2080.2.CDS3";
1	Mikado_loci	CDS	67443848	67444039	.	-	1	gene_id "ENSSTUG00000009721"; transcript_id "mikado.1G2080.2"; ID "mikado.1G2080.2.CDS4";
1	Mikado_loci	CDS	67444528	67444637	.	-	0	gene_id "ENSSTUG00000009721"; transcript_id "mikado.1G2080.2"; ID "mikado.1G2080.2.CDS5";
1	Mikado_loci	five_prime_utr	67444638	67444784	.	-	.	gene_id "ENSSTUG00000009721"; transcript_id "mikado.1G2080.2"; ID "mikado.1G2080.2.five_prime_UTR1";
1	Mikado_loci	three_prime_utr	67442486	67442871	.	-	.	gene_id "ENSSTUG00000009721"; transcript_id "mikado.1G2080.2"; ID "mikado.1G2080.2.three_prime_UTR1";
1	Mikado_loci	transcript	67879708	67913424	14	-	.	gene_id "ENSSTUG00000000088"; transcript_id "mikado.1G2088.6"; ID "mikado.1G2088.6";
1	Mikado_loci	exon	67879708	67881056	.	-	.	gene_id "ENSSTUG00000000088"; transcript_id "mikado.1G2088.6"; ID "mikado.1G2088.6.exon1";
1	Mikado_loci	exon	67895027	67895229	.	-	.	gene_id "ENSSTUG00000000088"; transcript_id "mikado.1G2088.6"; ID "mikado.1G2088.6.exon2";
1	Mikado_loci	exon	67895584	67895706	.	-	.	gene_id "ENSSTUG00000000088"; transcript_id "mikado.1G2088.6"; ID "mikado.1G2088.6.exon3";
1	Mikado_loci	exon	67896576	67896659	.	-	.	gene_id "ENSSTUG00000000088"; transcript_id "mikado.1G2088.6"; ID "mikado.1G2088.6.exon4";
1	Mikado_loci	exon	67897085	67897215	.	-	.	gene_id "ENSSTUG00000000088"; transcript_id "mikado.1G2088.6"; ID "mikado.1G2088.6.exon5";
1	Mikado_loci	exon	67897413	67897513	.	-	.	gene_id "ENSSTUG00000000088"; transcript_id "mikado.1G2088.6"; ID "mikado.1G2088.6.exon6";
1	Mikado_loci	exon	67897705	67897850	.	-	.	gene_id "ENSSTUG00000000088"; transcript_id "mikado.1G2088.6"; ID "mikado.1G2088.6.exon7";
1	Mikado_loci	exon	67898081	67898165	.	-	.	gene_id "ENSSTUG00000000088"; transcript_id "mikado.1G2088.6"; ID "mikado.1G2088.6.exon8";
1	Mikado_loci	exon	67898689	67898809	.	-	.	gene_id "ENSSTUG00000000088"; transcript_id "mikado.1G2088.6"; ID "mikado.1G2088.6.exon9";
1	Mikado_loci	exon	67901423	67901531	.	-	.	gene_id "ENSSTUG00000000088"; transcript_id "mikado.1G2088.6"; ID "mikado.1G2088.6.exon10";
1	Mikado_loci	exon	67902599	67902697	.	-	.	gene_id "ENSSTUG00000000088"; transcript_id "mikado.1G2088.6"; ID "mikado.1G2088.6.exon11";
1	Mikado_loci	exon	67902897	67902998	.	-	.	gene_id "ENSSTUG00000000088"; transcript_id "mikado.1G2088.6"; ID "mikado.1G2088.6.exon12";
1	Mikado_loci	exon	67905384	67905492	.	-	.	gene_id "ENSSTUG00000000088"; transcript_id "mikado.1G2088.6"; ID "mikado.1G2088.6.exon13";
1	Mikado_loci	exon	67909356	67909408	.	-	.	gene_id "ENSSTUG00000000088"; transcript_id "mikado.1G2088.6"; ID "mikado.1G2088.6.exon14";
1	Mikado_loci	exon	67909614	67909667	.	-	.	gene_id "ENSSTUG00000000088"; transcript_id "mikado.1G2088.6"; ID "mikado.1G2088.6.exon15";
1	Mikado_loci	exon	67909761	67909804	.	-	.	gene_id "ENSSTUG00000000088"; transcript_id "mikado.1G2088.6"; ID "mikado.1G2088.6.exon16";
1	Mikado_loci	exon	67910047	67910187	.	-	.	gene_id "ENSSTUG00000000088"; transcript_id "mikado.1G2088.6"; ID "mikado.1G2088.6.exon17";
1	Mikado_loci	exon	67912573	67913424	.	-	.	gene_id "ENSSTUG00000000088"; transcript_id "mikado.1G2088.6"; ID "mikado.1G2088.6.exon18";
1	Mikado_loci	CDS	67880939	67881056	.	-	1	gene_id "ENSSTUG00000000088"; transcript_id "mikado.1G2088.6"; ID "mikado.1G2088.6.CDS1";
1	Mikado_loci	CDS	67895027	67895229	.	-	0	gene_id "ENSSTUG00000000088"; transcript_id "mikado.1G2088.6"; ID "mikado.1G2088.6.CDS2";
1	Mikado_loci	CDS	67895584	67895706	.	-	0	gene_id "ENSSTUG00000000088"; transcript_id "mikado.1G2088.6"; ID "mikado.1G2088.6.CDS3";
1	Mikado_loci	CDS	67896576	67896659	.	-	0	gene_id "ENSSTUG00000000088"; transcript_id "mikado.1G2088.6"; ID "mikado.1G2088.6.CDS4";
1	Mikado_loci	CDS	67897085	67897215	.	-	2	gene_id "ENSSTUG00000000088"; transcript_id "mikado.1G2088.6"; ID "mikado.1G2088.6.CDS5";
1	Mikado_loci	CDS	67897413	67897513	.	-	1	gene_id "ENSSTUG00000000088"; transcript_id "mikado.1G2088.6"; ID "mikado.1G2088.6.CDS6";
1	Mikado_loci	CDS	67897705	67897850	.	-	0	gene_id "ENSSTUG00000000088"; transcript_id "mikado.1G2088.6"; ID "mikado.1G2088.6.CDS7";
1	Mikado_loci	CDS	67898081	67898165	.	-	1	gene_id "ENSSTUG00000000088"; transcript_id "mikado.1G2088.6"; ID "mikado.1G2088.6.CDS8";
1	Mikado_loci	CDS	67898689	67898809	.	-	2	gene_id "ENSSTUG00000000088"; transcript_id "mikado.1G2088.6"; ID "mikado.1G2088.6.CDS9";
1	Mikado_loci	CDS	67901423	67901531	.	-	0	gene_id "ENSSTUG00000000088"; transcript_id "mikado.1G2088.6"; ID "mikado.1G2088.6.CDS10";
1	Mikado_loci	CDS	67902599	67902697	.	-	0	gene_id "ENSSTUG00000000088"; transcript_id "mikado.1G2088.6"; ID "mikado.1G2088.6.CDS11";
1	Mikado_loci	CDS	67902897	67902998	.	-	0	gene_id "ENSSTUG00000000088"; transcript_id "mikado.1G2088.6"; ID "mikado.1G2088.6.CDS12";
1	Mikado_loci	CDS	67905384	67905492	.	-	1	gene_id "ENSSTUG00000000088"; transcript_id "mikado.1G2088.6"; ID "mikado.1G2088.6.CDS13";
1	Mikado_loci	CDS	67909356	67909408	.	-	0	gene_id "ENSSTUG00000000088"; transcript_id "mikado.1G2088.6"; ID "mikado.1G2088.6.CDS14";
1	Mikado_loci	CDS	67909614	67909667	.	-	0	gene_id "ENSSTUG00000000088"; transcript_id "mikado.1G2088.6"; ID "mikado.1G2088.6.CDS15";
1	Mikado_loci	CDS	67909761	67909804	.	-	2	gene_id "ENSSTUG00000000088"; transcript_id "mikado.1G2088.6"; ID "mikado.1G2088.6.CDS16";
1	Mikado_loci	CDS	67910047	67910187	.	-	2	gene_id "ENSSTUG00000000088"; transcript_id "mikado.1G2088.6"; ID "mikado.1G2088.6.CDS17";
1	Mikado_loci	CDS	67912573	67912609	.	-	0	gene_id "ENSSTUG00000000088"; transcript_id "mikado.1G2088.6"; ID "mikado.1G2088.6.CDS18";
1	Mikado_loci	five_prime_utr	67912610	67913424	.	-	.	gene_id "ENSSTUG00000000088"; transcript_id "mikado.1G2088.6"; ID "mikado.1G2088.6.five_prime_UTR1";
1	Mikado_loci	three_prime_utr	67879708	67880938	.	-	.	gene_id "ENSSTUG00000000088"; transcript_id "mikado.1G2088.6"; ID "mikado.1G2088.6.three_prime_UTR1";
1	Mikado_loci	transcript	67915284	67922908	18	-	.	gene_id "ENSSTUG00000000242"; transcript_id "mikado.1G2089.2"; ID "mikado.1G2089.2";
1	Mikado_loci	exon	67915284	67915687	.	-	.	gene_id "ENSSTUG00000000242"; transcript_id "mikado.1G2089.2"; ID "mikado.1G2089.2.exon1";
1	Mikado_loci	exon	67915995	67916223	.	-	.	gene_id "ENSSTUG00000000242"; transcript_id "mikado.1G2089.2"; ID "mikado.1G2089.2.exon2";
1	Mikado_loci	exon	67916602	67916664	.	-	.	gene_id "ENSSTUG00000000242"; transcript_id "mikado.1G2089.2"; ID "mikado.1G2089.2.exon3";
1	Mikado_loci	exon	67917324	67917407	.	-	.	gene_id "ENSSTUG00000000242"; transcript_id "mikado.1G2089.2"; ID "mikado.1G2089.2.exon4";
1	Mikado_loci	exon	67917833	67917982	.	-	.	gene_id "ENSSTUG00000000242"; transcript_id "mikado.1G2089.2"; ID "mikado.1G2089.2.exon5";
1	Mikado_loci	exon	67918265	67918377	.	-	.	gene_id "ENSSTUG00000000242"; transcript_id "mikado.1G2089.2"; ID "mikado.1G2089.2.exon6";
1	Mikado_loci	exon	67919005	67919093	.	-	.	gene_id "ENSSTUG00000000242"; transcript_id "mikado.1G2089.2"; ID "mikado.1G2089.2.exon7";
1	Mikado_loci	exon	67919496	67919587	.	-	.	gene_id "ENSSTUG00000000242"; transcript_id "mikado.1G2089.2"; ID "mikado.1G2089.2.exon8";
1	Mikado_loci	exon	67919914	67920044	.	-	.	gene_id "ENSSTUG00000000242"; transcript_id "mikado.1G2089.2"; ID "mikado.1G2089.2.exon9";
1	Mikado_loci	exon	67922591	67922908	.	-	.	gene_id "ENSSTUG00000000242"; transcript_id "mikado.1G2089.2"; ID "mikado.1G2089.2.exon10";
1	Mikado_loci	CDS	67915659	67915687	.	-	2	gene_id "ENSSTUG00000000242"; transcript_id "mikado.1G2089.2"; ID "mikado.1G2089.2.CDS1";
1	Mikado_loci	CDS	67915995	67916223	.	-	0	gene_id "ENSSTUG00000000242"; transcript_id "mikado.1G2089.2"; ID "mikado.1G2089.2.CDS2";
1	Mikado_loci	CDS	67916602	67916664	.	-	0	gene_id "ENSSTUG00000000242"; transcript_id "mikado.1G2089.2"; ID "mikado.1G2089.2.CDS3";
1	Mikado_loci	CDS	67917324	67917407	.	-	0	gene_id "ENSSTUG00000000242"; transcript_id "mikado.1G2089.2"; ID "mikado.1G2089.2.CDS4";
1	Mikado_loci	CDS	67917833	67917982	.	-	0	gene_id "ENSSTUG00000000242"; transcript_id "mikado.1G2089.2"; ID "mikado.1G2089.2.CDS5";
1	Mikado_loci	CDS	67918265	67918377	.	-	2	gene_id "ENSSTUG00000000242"; transcript_id "mikado.1G2089.2"; ID "mikado.1G2089.2.CDS6";
1	Mikado_loci	CDS	67919005	67919093	.	-	1	gene_id "ENSSTUG00000000242"; transcript_id "mikado.1G2089.2"; ID "mikado.1G2089.2.CDS7";
1	Mikado_loci	CDS	67919496	67919587	.	-	0	gene_id "ENSSTUG00000000242"; transcript_id "mikado.1G2089.2"; ID "mikado.1G2089.2.CDS8";
1	Mikado_loci	CDS	67919914	67920044	.	-	2	gene_id "ENSSTUG00000000242"; transcript_id "mikado.1G2089.2"; ID "mikado.1G2089.2.CDS9";
1	Mikado_loci	CDS	67922591	67922678	.	-	0	gene_id "ENSSTUG00000000242"; transcript_id "mikado.1G2089.2"; ID "mikado.1G2089.2.CDS10";
1	Mikado_loci	five_prime_utr	67922679	67922908	.	-	.	gene_id "ENSSTUG00000000242"; transcript_id "mikado.1G2089.2"; ID "mikado.1G2089.2.five_prime_UTR1";
1	Mikado_loci	three_prime_utr	67915284	67915658	.	-	.	gene_id "ENSSTUG00000000242"; transcript_id "mikado.1G2089.2"; ID "mikado.1G2089.2.three_prime_UTR1";
1	Mikado_loci	transcript	67915284	67922908	19	-	.	gene_id "ENSSTUG00000000242"; transcript_id "mikado.1G2089.3"; ID "mikado.1G2089.3";
1	Mikado_loci	exon	67915284	67915687	.	-	.	gene_id "ENSSTUG00000000242"; transcript_id "mikado.1G2089.3"; ID "mikado.1G2089.3.exon1";
1	Mikado_loci	exon	67915995	67916223	.	-	.	gene_id "ENSSTUG00000000242"; transcript_id "mikado.1G2089.3"; ID "mikado.1G2089.3.exon2";
1	Mikado_loci	exon	67916397	67916474	.	-	.	gene_id "ENSSTUG00000000242"; transcript_id "mikado.1G2089.3"; ID "mikado.1G2089.3.exon3";
1	Mikado_loci	exon	67916602	67916664	.	-	.	gene_id "ENSSTUG00000000242"; transcript_id "mikado.1G2089.3"; ID "mikado.1G2089.3.exon4";
1	Mikado_loci	exon	67917324	67917407	.	-	.	gene_id "ENSSTUG00000000242"; transcript_id "mikado.1G2089.3"; ID "mikado.1G2089.3.exon5";
1	Mikado_loci	exon	67917833	67917982	.	-	.	gene_id "ENSSTUG00000000242"; transcript_id "mikado.1G2089.3"; ID "mikado.1G2089.3.exon6";
1	Mikado_loci	exon	67918265	67918377	.	-	.	gene_id "ENSSTUG00000000242"; transcript_id "mikado.1G2089.3"; ID "mikado.1G2089.3.exon7";
1	Mikado_loci	exon	67919005	67919093	.	-	.	gene_id "ENSSTUG00000000242"; transcript_id "mikado.1G2089.3"; ID "mikado.1G2089.3.exon8";
1	Mikado_loci	exon	67919496	67919587	.	-	.	gene_id "ENSSTUG00000000242"; transcript_id "mikado.1G2089.3"; ID "mikado.1G2089.3.exon9";
1	Mikado_loci	exon	67919914	67920044	.	-	.	gene_id "ENSSTUG00000000242"; transcript_id "mikado.1G2089.3"; ID "mikado.1G2089.3.exon10";
1	Mikado_loci	exon	67922591	67922908	.	-	.	gene_id "ENSSTUG00000000242"; transcript_id "mikado.1G2089.3"; ID "mikado.1G2089.3.exon11";
1	Mikado_loci	CDS	67915659	67915687	.	-	2	gene_id "ENSSTUG00000000242"; transcript_id "mikado.1G2089.3"; ID "mikado.1G2089.3.CDS1";
1	Mikado_loci	CDS	67915995	67916223	.	-	0	gene_id "ENSSTUG00000000242"; transcript_id "mikado.1G2089.3"; ID "mikado.1G2089.3.CDS2";
1	Mikado_loci	CDS	67916397	67916474	.	-	0	gene_id "ENSSTUG00000000242"; transcript_id "mikado.1G2089.3"; ID "mikado.1G2089.3.CDS3";
1	Mikado_loci	CDS	67916602	67916664	.	-	0	gene_id "ENSSTUG00000000242"; transcript_id "mikado.1G2089.3"; ID "mikado.1G2089.3.CDS4";
1	Mikado_loci	CDS	67917324	67917407	.	-	0	gene_id "ENSSTUG00000000242"; transcript_id "mikado.1G2089.3"; ID "mikado.1G2089.3.CDS5";
1	Mikado_loci	CDS	67917833	67917982	.	-	0	gene_id "ENSSTUG00000000242"; transcript_id "mikado.1G2089.3"; ID "mikado.1G2089.3.CDS6";
1	Mikado_loci	CDS	67918265	67918377	.	-	2	gene_id "ENSSTUG00000000242"; transcript_id "mikado.1G2089.3"; ID "mikado.1G2089.3.CDS7";
1	Mikado_loci	CDS	67919005	67919093	.	-	1	gene_id "ENSSTUG00000000242"; transcript_id "mikado.1G2089.3"; ID "mikado.1G2089.3.CDS8";
1	Mikado_loci	CDS	67919496	67919587	.	-	0	gene_id "ENSSTUG00000000242"; transcript_id "mikado.1G2089.3"; ID "mikado.1G2089.3.CDS9";
1	Mikado_loci	CDS	67919914	67920044	.	-	2	gene_id "ENSSTUG00000000242"; transcript_id "mikado.1G2089.3"; ID "mikado.1G2089.3.CDS10";
1	Mikado_loci	CDS	67922591	67922678	.	-	0	gene_id "ENSSTUG00000000242"; transcript_id "mikado.1G2089.3"; ID "mikado.1G2089.3.CDS11";
1	Mikado_loci	five_prime_utr	67922679	67922908	.	-	.	gene_id "ENSSTUG00000000242"; transcript_id "mikado.1G2089.3"; ID "mikado.1G2089.3.five_prime_UTR1";
1	Mikado_loci	three_prime_utr	67915284	67915658	.	-	.	gene_id "ENSSTUG00000000242"; transcript_id "mikado.1G2089.3"; ID "mikado.1G2089.3.three_prime_UTR1";
1	Mikado_loci	transcript	67915284	67922908	10	-	.	gene_id "ENSSTUG00000000242"; transcript_id "mikado.1G2089.4"; ID "mikado.1G2089.4";
1	Mikado_loci	exon	67915284	67915687	.	-	.	gene_id "ENSSTUG00000000242"; transcript_id "mikado.1G2089.4"; ID "mikado.1G2089.4.exon1";
1	Mikado_loci	exon	67915995	67916223	.	-	.	gene_id "ENSSTUG00000000242"; transcript_id "mikado.1G2089.4"; ID "mikado.1G2089.4.exon2";
1	Mikado_loci	exon	67916397	67916474	.	-	.	gene_id "ENSSTUG00000000242"; transcript_id "mikado.1G2089.4"; ID "mikado.1G2089.4.exon3";
1	Mikado_loci	exon	67916602	67916664	.	-	.	gene_id "ENSSTUG00000000242"; transcript_id "mikado.1G2089.4"; ID "mikado.1G2089.4.exon4";
1	Mikado_loci	exon	67917324	67917407	.	-	.	gene_id "ENSSTUG00000000242"; transcript_id "mikado.1G2089.4"; ID "mikado.1G2089.4.exon5";
1	Mikado_loci	exon	67917833	67917982	.	-	.	gene_id "ENSSTUG00000000242"; transcript_id "mikado.1G2089.4"; ID "mikado.1G2089.4.exon6";
1	Mikado_loci	exon	67918265	67918377	.	-	.	gene_id "ENSSTUG00000000242"; transcript_id "mikado.1G2089.4"; ID "mikado.1G2089.4.exon7";
1	Mikado_loci	exon	67922591	67922908	.	-	.	gene_id "ENSSTUG00000000242"; transcript_id "mikado.1G2089.4"; ID "mikado.1G2089.4.exon8";
1	Mikado_loci	CDS	67915659	67915687	.	-	2	gene_id "ENSSTUG00000000242"; transcript_id "mikado.1G2089.4"; ID "mikado.1G2089.4.CDS1";
1	Mikado_loci	CDS	67915995	67916223	.	-	0	gene_id "ENSSTUG00000000242"; transcript_id "mikado.1G2089.4"; ID "mikado.1G2089.4.CDS2";
1	Mikado_loci	CDS	67916397	67916474	.	-	0	gene_id "ENSSTUG00000000242"; transcript_id "mikado.1G2089.4"; ID "mikado.1G2089.4.CDS3";
1	Mikado_loci	CDS	67916602	67916664	.	-	0	gene_id "ENSSTUG00000000242"; transcript_id "mikado.1G2089.4"; ID "mikado.1G2089.4.CDS4";
1	Mikado_loci	CDS	67917324	67917407	.	-	0	gene_id "ENSSTUG00000000242"; transcript_id "mikado.1G2089.4"; ID "mikado.1G2089.4.CDS5";
1	Mikado_loci	CDS	67917833	67917982	.	-	0	gene_id "ENSSTUG00000000242"; transcript_id "mikado.1G2089.4"; ID "mikado.1G2089.4.CDS6";
1	Mikado_loci	CDS	67918265	67918377	.	-	2	gene_id "ENSSTUG00000000242"; transcript_id "mikado.1G2089.4"; ID "mikado.1G2089.4.CDS7";
1	Mikado_loci	CDS	67922591	67922678	.	-	0	gene_id "ENSSTUG00000000242"; transcript_id "mikado.1G2089.4"; ID "mikado.1G2089.4.CDS8";
1	Mikado_loci	five_prime_utr	67922679	67922908	.	-	.	gene_id "ENSSTUG00000000242"; transcript_id "mikado.1G2089.4"; ID "mikado.1G2089.4.five_prime_UTR1";
1	Mikado_loci	three_prime_utr	67915284	67915658	.	-	.	gene_id "ENSSTUG00000000242"; transcript_id "mikado.1G2089.4"; ID "mikado.1G2089.4.three_prime_UTR1";
1	Mikado_loci	transcript	67922941	67948622	22	-	.	gene_id "ENSSTUG00000000273"; transcript_id "mikado.1G2090.2"; ID "mikado.1G2090.2";
1	Mikado_loci	exon	67922941	67924385	.	-	.	gene_id "ENSSTUG00000000273"; transcript_id "mikado.1G2090.2"; ID "mikado.1G2090.2.exon1";
1	Mikado_loci	exon	67928132	67928287	.	-	.	gene_id "ENSSTUG00000000273"; transcript_id "mikado.1G2090.2"; ID "mikado.1G2090.2.exon2";
1	Mikado_loci	exon	67928586	67929592	.	-	.	gene_id "ENSSTUG00000000273"; transcript_id "mikado.1G2090.2"; ID "mikado.1G2090.2.exon3";
1	Mikado_loci	exon	67929775	67929938	.	-	.	gene_id "ENSSTUG00000000273"; transcript_id "mikado.1G2090.2"; ID "mikado.1G2090.2.exon4";
1	Mikado_loci	exon	67930034	67930223	.	-	.	gene_id "ENSSTUG00000000273"; transcript_id "mikado.1G2090.2"; ID "mikado.1G2090.2.exon5";
1	Mikado_loci	exon	67930443	67930507	.	-	.	gene_id "ENSSTUG00000000273"; transcript_id "mikado.1G2090.2"; ID "mikado.1G2090.2.exon6";
1	Mikado_loci	exon	67930648	67930887	.	-	.	gene_id "ENSSTUG00000000273"; transcript_id "mikado.1G2090.2"; ID "mikado.1G2090.2.exon7";
1	Mikado_loci	exon	67931074	67931253	.	-	.	gene_id "ENSSTUG00000000273"; transcript_id "mikado.1G2090.2"; ID "mikado.1G2090.2.exon8";
1	Mikado_loci	exon	67931903	67932059	.	-	.	gene_id "ENSSTUG00000000273"; transcript_id "mikado.1G2090.2"; ID "mikado.1G2090.2.exon9";
1	Mikado_loci	exon	67940603	67940736	.	-	.	gene_id "ENSSTUG00000000273"; transcript_id "mikado.1G2090.2"; ID "mikado.1G2090.2.exon10";
1	Mikado_loci	exon	67940947	67941029	.	-	.	gene_id "ENSSTUG00000000273"; transcript_id "mikado.1G2090.2"; ID "mikado.1G2090.2.exon11";
1	Mikado_loci	exon	67942159	67942255	.	-	.	gene_id "ENSSTUG00000000273"; transcript_id "mikado.1G2090.2"; ID "mikado.1G2090.2.exon12";
1	Mikado_loci	exon	67942407	67942878	.	-	.	gene_id "ENSSTUG00000000273"; transcript_id "mikado.1G2090.2"; ID "mikado.1G2090.2.exon13";
1	Mikado_loci	exon	67942999	67943147	.	-	.	gene_id "ENSSTUG00000000273"; transcript_id "mikado.1G2090.2"; ID "mikado.1G2090.2.exon14";
1	Mikado_loci	exon	67944144	67944325	.	-	.	gene_id "ENSSTUG00000000273"; transcript_id "mikado.1G2090.2"; ID "mikado.1G2090.2.exon15";
1	Mikado_loci	exon	67944450	67944516	.	-	.	gene_id "ENSSTUG00000000273"; transcript_id "mikado.1G2090.2"; ID "mikado.1G2090.2.exon16";
1	Mikado_loci	exon	67944982	67945120	.	-	.	gene_id "ENSSTUG00000000273"; transcript_id "mikado.1G2090.2"; ID "mikado.1G2090.2.exon17";
1	Mikado_loci	exon	67945394	67945555	.	-	.	gene_id "ENSSTUG00000000273"; transcript_id "mikado.1G2090.2"; ID "mikado.1G2090.2.exon18";
1	Mikado_loci	exon	67945687	67945777	.	-	.	gene_id "ENSSTUG00000000273"; transcript_id "mikado.1G2090.2"; ID "mikado.1G2090.2.exon19";
1	Mikado_loci	exon	67946101	67947848	.	-	.	gene_id "ENSSTUG00000000273"; transcript_id "mikado.1G2090.2"; ID "mikado.1G2090.2.exon20";
1	Mikado_loci	exon	67947965	67948027	.	-	.	gene_id "ENSSTUG00000000273"; transcript_id "mikado.1G2090.2"; ID "mikado.1G2090.2.exon21";
1	Mikado_loci	exon	67948235	67948622	.	-	.	gene_id "ENSSTUG00000000273"; transcript_id "mikado.1G2090.2"; ID "mikado.1G2090.2.exon22";
1	Mikado_loci	CDS	67924307	67924385	.	-	1	gene_id "ENSSTUG00000000273"; transcript_id "mikado.1G2090.2"; ID "mikado.1G2090.2.CDS1";
1	Mikado_loci	CDS	67928132	67928287	.	-	1	gene_id "ENSSTUG00000000273"; transcript_id "mikado.1G2090.2"; ID "mikado.1G2090.2.CDS2";
1	Mikado_loci	CDS	67928586	67929592	.	-	0	gene_id "ENSSTUG00000000273"; transcript_id "mikado.1G2090.2"; ID "mikado.1G2090.2.CDS3";
1	Mikado_loci	CDS	67929775	67929938	.	-	2	gene_id "ENSSTUG00000000273"; transcript_id "mikado.1G2090.2"; ID "mikado.1G2090.2.CDS4";
1	Mikado_loci	CDS	67930034	67930223	.	-	0	gene_id "ENSSTUG00000000273"; transcript_id "mikado.1G2090.2"; ID "mikado.1G2090.2.CDS5";
1	Mikado_loci	CDS	67930443	67930507	.	-	2	gene_id "ENSSTUG00000000273"; transcript_id "mikado.1G2090.2"; ID "mikado.1G2090.2.CDS6";
1	Mikado_loci	CDS	67930648	67930887	.	-	2	gene_id "ENSSTUG00000000273"; transcript_id "mikado.1G2090.2"; ID "mikado.1G2090.2.CDS7";
1	Mikado_loci	CDS	67931074	67931253	.	-	2	gene_id "ENSSTUG00000000273"; transcript_id "mikado.1G2090.2"; ID "mikado.1G2090.2.CDS8";
1	Mikado_loci	CDS	67931903	67932059	.	-	0	gene_id "ENSSTUG00000000273"; transcript_id "mikado.1G2090.2"; ID "mikado.1G2090.2.CDS9";
1	Mikado_loci	CDS	67940603	67940736	.	-	2	gene_id "ENSSTUG00000000273"; transcript_id "mikado.1G2090.2"; ID "mikado.1G2090.2.CDS10";
1	Mikado_loci	CDS	67940947	67941029	.	-	1	gene_id "ENSSTUG00000000273"; transcript_id "mikado.1G2090.2"; ID "mikado.1G2090.2.CDS11";
1	Mikado_loci	CDS	67942159	67942255	.	-	2	gene_id "ENSSTUG00000000273"; transcript_id "mikado.1G2090.2"; ID "mikado.1G2090.2.CDS12";
1	Mikado_loci	CDS	67942407	67942878	.	-	0	gene_id "ENSSTUG00000000273"; transcript_id "mikado.1G2090.2"; ID "mikado.1G2090.2.CDS13";
1	Mikado_loci	CDS	67942999	67943147	.	-	2	gene_id "ENSSTUG00000000273"; transcript_id "mikado.1G2090.2"; ID "mikado.1G2090.2.CDS14";
1	Mikado_loci	CDS	67944144	67944325	.	-	1	gene_id "ENSSTUG00000000273"; transcript_id "mikado.1G2090.2"; ID "mikado.1G2090.2.CDS15";
1	Mikado_loci	CDS	67944450	67944516	.	-	2	gene_id "ENSSTUG00000000273"; transcript_id "mikado.1G2090.2"; ID "mikado.1G2090.2.CDS16";
1	Mikado_loci	CDS	67944982	67945120	.	-	0	gene_id "ENSSTUG00000000273"; transcript_id "mikado.1G2090.2"; ID "mikado.1G2090.2.CDS17";
1	Mikado_loci	CDS	67945394	67945555	.	-	0	gene_id "ENSSTUG00000000273"; transcript_id "mikado.1G2090.2"; ID "mikado.1G2090.2.CDS18";
1	Mikado_loci	CDS	67945687	67945777	.	-	1	gene_id "ENSSTUG00000000273"; transcript_id "mikado.1G2090.2"; ID "mikado.1G2090.2.CDS19";
1	Mikado_loci	CDS	67946101	67947848	.	-	0	gene_id "ENSSTUG00000000273"; transcript_id "mikado.1G2090.2"; ID "mikado.1G2090.2.CDS20";
1	Mikado_loci	CDS	67947965	67948015	.	-	0	gene_id "ENSSTUG00000000273"; transcript_id "mikado.1G2090.2"; ID "mikado.1G2090.2.CDS21";
1	Mikado_loci	five_prime_utr	67948016	67948027	.	-	.	gene_id "ENSSTUG00000000273"; transcript_id "mikado.1G2090.2"; ID "mikado.1G2090.2.five_prime_UTR1";
1	Mikado_loci	five_prime_utr	67948235	67948622	.	-	.	gene_id "ENSSTUG00000000273"; transcript_id "mikado.1G2090.2"; ID "mikado.1G2090.2.five_prime_UTR2";
1	Mikado_loci	three_prime_utr	67922941	67924306	.	-	.	gene_id "ENSSTUG00000000273"; transcript_id "mikado.1G2090.2"; ID "mikado.1G2090.2.three_prime_UTR1";
1	Mikado_loci	transcript	68447310	68454111	16	+	.	gene_id "ENSSTUG00000000578"; transcript_id "mikado.1G2107.2"; ID "mikado.1G2107.2";
1	Mikado_loci	exon	68447310	68447742	.	+	.	gene_id "ENSSTUG00000000578"; transcript_id "mikado.1G2107.2"; ID "mikado.1G2107.2.exon1";
1	Mikado_loci	exon	68448583	68448765	.	+	.	gene_id "ENSSTUG00000000578"; transcript_id "mikado.1G2107.2"; ID "mikado.1G2107.2.exon2";
1	Mikado_loci	exon	68450158	68450327	.	+	.	gene_id "ENSSTUG00000000578"; transcript_id "mikado.1G2107.2"; ID "mikado.1G2107.2.exon3";
1	Mikado_loci	exon	68450585	68450609	.	+	.	gene_id "ENSSTUG00000000578"; transcript_id "mikado.1G2107.2"; ID "mikado.1G2107.2.exon4";
1	Mikado_loci	exon	68450799	68450912	.	+	.	gene_id "ENSSTUG00000000578"; transcript_id "mikado.1G2107.2"; ID "mikado.1G2107.2.exon5";
1	Mikado_loci	exon	68451193	68451327	.	+	.	gene_id "ENSSTUG00000000578"; transcript_id "mikado.1G2107.2"; ID "mikado.1G2107.2.exon6";
1	Mikado_loci	exon	68451606	68451721	.	+	.	gene_id "ENSSTUG00000000578"; transcript_id "mikado.1G2107.2"; ID "mikado.1G2107.2.exon7";
1	Mikado_loci	exon	68451942	68452059	.	+	.	gene_id "ENSSTUG00000000578"; transcript_id "mikado.1G2107.2"; ID "mikado.1G2107.2.exon8";
1	Mikado_loci	exon	68452265	68452886	.	+	.	gene_id "ENSSTUG00000000578"; transcript_id "mikado.1G2107.2"; ID "mikado.1G2107.2.exon9";
1	Mikado_loci	exon	68453082	68454111	.	+	.	gene_id "ENSSTUG00000000578"; transcript_id "mikado.1G2107.2"; ID "mikado.1G2107.2.exon10";
1	Mikado_loci	CDS	68448675	68448765	.	+	0	gene_id "ENSSTUG00000000578"; transcript_id "mikado.1G2107.2"; ID "mikado.1G2107.2.CDS1";
1	Mikado_loci	CDS	68450158	68450327	.	+	2	gene_id "ENSSTUG00000000578"; transcript_id "mikado.1G2107.2"; ID "mikado.1G2107.2.CDS2";
1	Mikado_loci	CDS	68450585	68450609	.	+	0	gene_id "ENSSTUG00000000578"; transcript_id "mikado.1G2107.2"; ID "mikado.1G2107.2.CDS3";
1	Mikado_loci	CDS	68450799	68450912	.	+	2	gene_id "ENSSTUG00000000578"; transcript_id "mikado.1G2107.2"; ID "mikado.1G2107.2.CDS4";
1	Mikado_loci	CDS	68451193	68451327	.	+	2	gene_id "ENSSTUG00000000578"; transcript_id "mikado.1G2107.2"; ID "mikado.1G2107.2.CDS5";
1	Mikado_loci	CDS	68451606	68451721	.	+	2	gene_id "ENSSTUG00000000578"; transcript_id "mikado.1G2107.2"; ID "mikado.1G2107.2.CDS6";
1	Mikado_loci	CDS	68451942	68452059	.	+	0	gene_id "ENSSTUG00000000578"; transcript_id "mikado.1G2107.2"; ID "mikado.1G2107.2.CDS7";
1	Mikado_loci	CDS	68452265	68452800	.	+	2	gene_id "ENSSTUG00000000578"; transcript_id "mikado.1G2107.2"; ID "mikado.1G2107.2.CDS8";
1	Mikado_loci	five_prime_utr	68447310	68447742	.	+	.	gene_id "ENSSTUG00000000578"; transcript_id "mikado.1G2107.2"; ID "mikado.1G2107.2.five_prime_UTR1";
1	Mikado_loci	five_prime_utr	68448583	68448674	.	+	.	gene_id "ENSSTUG00000000578"; transcript_id "mikado.1G2107.2"; ID "mikado.1G2107.2.five_prime_UTR2";
1	Mikado_loci	three_prime_utr	68452801	68452886	.	+	.	gene_id "ENSSTUG00000000578"; transcript_id "mikado.1G2107.2"; ID "mikado.1G2107.2.three_prime_UTR1";
1	Mikado_loci	three_prime_utr	68453082	68454111	.	+	.	gene_id "ENSSTUG00000000578"; transcript_id "mikado.1G2107.2"; ID "mikado.1G2107.2.three_prime_UTR2";
1	Mikado_loci	transcript	68533739	68580978	13	-	.	gene_id "ENSSTUG00000000623"; transcript_id "mikado.1G2117.5"; ID "mikado.1G2117.5";
1	Mikado_loci	exon	68533739	68536595	.	-	.	gene_id "ENSSTUG00000000623"; transcript_id "mikado.1G2117.5"; ID "mikado.1G2117.5.exon1";
1	Mikado_loci	exon	68536789	68536881	.	-	.	gene_id "ENSSTUG00000000623"; transcript_id "mikado.1G2117.5"; ID "mikado.1G2117.5.exon2";
1	Mikado_loci	exon	68537577	68537744	.	-	.	gene_id "ENSSTUG00000000623"; transcript_id "mikado.1G2117.5"; ID "mikado.1G2117.5.exon3";
1	Mikado_loci	exon	68538140	68538255	.	-	.	gene_id "ENSSTUG00000000623"; transcript_id "mikado.1G2117.5"; ID "mikado.1G2117.5.exon4";
1	Mikado_loci	exon	68539976	68540060	.	-	.	gene_id "ENSSTUG00000000623"; transcript_id "mikado.1G2117.5"; ID "mikado.1G2117.5.exon5";
1	Mikado_loci	exon	68540564	68540872	.	-	.	gene_id "ENSSTUG00000000623"; transcript_id "mikado.1G2117.5"; ID "mikado.1G2117.5.exon6";
1	Mikado_loci	exon	68541115	68541259	.	-	.	gene_id "ENSSTUG00000000623"; transcript_id "mikado.1G2117.5"; ID "mikado.1G2117.5.exon7";
1	Mikado_loci	exon	68541753	68541823	.	-	.	gene_id "ENSSTUG00000000623"; transcript_id "mikado.1G2117.5"; ID "mikado.1G2117.5.exon8";
1	Mikado_loci	exon	68542409	68542501	.	-	.	gene_id "ENSSTUG00000000623"; transcript_id "mikado.1G2117.5"; ID "mikado.1G2117.5.exon9";
1	Mikado_loci	exon	68543078	68543350	.	-	.	gene_id "ENSSTUG00000000623"; transcript_id "mikado.1G2117.5"; ID "mikado.1G2117.5.exon10";
1	Mikado_loci	exon	68543547	68543731	.	-	.	gene_id "ENSSTUG00000000623"; transcript_id "mikado.1G2117.5"; ID "mikado.1G2117.5.exon11";
1	Mikado_loci	exon	68544145	68544203	.	-	.	gene_id "ENSSTUG00000000623"; transcript_id "mikado.1G2117.5"; ID "mikado.1G2117.5.exon12";
1	Mikado_loci	exon	68544824	68544917	.	-	.	gene_id "ENSSTUG00000000623"; transcript_id "mikado.1G2117.5"; ID "mikado.1G2117.5.exon13";
1	Mikado_loci	exon	68545034	68545165	.	-	.	gene_id "ENSSTUG00000000623"; transcript_id "mikado.1G2117.5"; ID "mikado.1G2117.5.exon14";
1	Mikado_loci	exon	68546026	68546142	.	-	.	gene_id "ENSSTUG00000000623"; transcript_id "mikado.1G2117.5"; ID "mikado.1G2117.5.exon15";
1	Mikado_loci	exon	68548153	68548236	.	-	.	gene_id "ENSSTUG00000000623"; transcript_id "mikado.1G2117.5"; ID "mikado.1G2117.5.exon16";
1	Mikado_loci	exon	68550795	68550926	.	-	.	gene_id "ENSSTUG00000000623"; transcript_id "mikado.1G2117.5"; ID "mikado.1G2117.5.exon17";
1	Mikado_loci	exon	68551507	68551641	.	-	.	gene_id "ENSSTUG00000000623"; transcript_id "mikado.1G2117.5"; ID "mikado.1G2117.5.exon18";
1	Mikado_loci	exon	68552104	68552421	.	-	.	gene_id "ENSSTUG00000000623"; transcript_id "mikado.1G2117.5"; ID "mikado.1G2117.5.exon19";
1	Mikado_loci	exon	68552665	68552691	.	-	.	gene_id "ENSSTUG00000000623"; transcript_id "mikado.1G2117.5"; ID "mikado.1G2117.5.exon20";
1	Mikado_loci	exon	68553223	68553482	.	-	.	gene_id "ENSSTUG00000000623"; transcript_id "mikado.1G2117.5"; ID "mikado.1G2117.5.exon21";
1	Mikado_loci	exon	68553984	68554172	.	-	.	gene_id "ENSSTUG00000000623"; transcript_id "mikado.1G2117.5"; ID "mikado.1G2117.5.exon22";
1	Mikado_loci	exon	68580732	68580978	.	-	.	gene_id "ENSSTUG00000000623"; transcript_id "mikado.1G2117.5"; ID "mikado.1G2117.5.exon23";
1	Mikado_loci	CDS	68536479	68536595	.	-	0	gene_id "ENSSTUG00000000623"; transcript_id "mikado.1G2117.5"; ID "mikado.1G2117.5.CDS1";
1	Mikado_loci	CDS	68536789	68536881	.	-	0	gene_id "ENSSTUG00000000623"; transcript_id "mikado.1G2117.5"; ID "mikado.1G2117.5.CDS2";
1	Mikado_loci	CDS	68537577	68537744	.	-	0	gene_id "ENSSTUG00000000623"; transcript_id "mikado.1G2117.5"; ID "mikado.1G2117.5.CDS3";
1	Mikado_loci	CDS	68538140	68538255	.	-	2	gene_id "ENSSTUG00000000623"; transcript_id "mikado.1G2117.5"; ID "mikado.1G2117.5.CDS4";
1	Mikado_loci	CDS	68539976	68540060	.	-	0	gene_id "ENSSTUG00000000623"; transcript_id "mikado.1G2117.5"; ID "mikado.1G2117.5.CDS5";
1	Mikado_loci	CDS	68540564	68540872	.	-	0	gene_id "ENSSTUG00000000623"; transcript_id "mikado.1G2117.5"; ID "mikado.1G2117.5.CDS6";
1	Mikado_loci	CDS	68541115	68541259	.	-	1	gene_id "ENSSTUG00000000623"; transcript_id "mikado.1G2117.5"; ID "mikado.1G2117.5.CDS7";
1	Mikado_loci	CDS	68541753	68541823	.	-	0	gene_id "ENSSTUG00000000623"; transcript_id "mikado.1G2117.5"; ID "mikado.1G2117.5.CDS8";
1	Mikado_loci	CDS	68542409	68542501	.	-	0	gene_id "ENSSTUG00000000623"; transcript_id "mikado.1G2117.5"; ID "mikado.1G2117.5.CDS9";
1	Mikado_loci	CDS	68543078	68543350	.	-	0	gene_id "ENSSTUG00000000623"; transcript_id "mikado.1G2117.5"; ID "mikado.1G2117.5.CDS10";
1	Mikado_loci	CDS	68543547	68543731	.	-	2	gene_id "ENSSTUG00000000623"; transcript_id "mikado.1G2117.5"; ID "mikado.1G2117.5.CDS11";
1	Mikado_loci	CDS	68544145	68544203	.	-	1	gene_id "ENSSTUG00000000623"; transcript_id "mikado.1G2117.5"; ID "mikado.1G2117.5.CDS12";
1	Mikado_loci	CDS	68544824	68544917	.	-	2	gene_id "ENSSTUG00000000623"; transcript_id "mikado.1G2117.5"; ID "mikado.1G2117.5.CDS13";
1	Mikado_loci	CDS	68545034	68545165	.	-	2	gene_id "ENSSTUG00000000623"; transcript_id "mikado.1G2117.5"; ID "mikado.1G2117.5.CDS14";
1	Mikado_loci	CDS	68546026	68546142	.	-	2	gene_id "ENSSTUG00000000623"; transcript_id "mikado.1G2117.5"; ID "mikado.1G2117.5.CDS15";
1	Mikado_loci	CDS	68548153	68548236	.	-	2	gene_id "ENSSTUG00000000623"; transcript_id "mikado.1G2117.5"; ID "mikado.1G2117.5.CDS16";
1	Mikado_loci	CDS	68550795	68550926	.	-	2	gene_id "ENSSTUG00000000623"; transcript_id "mikado.1G2117.5"; ID "mikado.1G2117.5.CDS17";
1	Mikado_loci	CDS	68551507	68551641	.	-	2	gene_id "ENSSTUG00000000623"; transcript_id "mikado.1G2117.5"; ID "mikado.1G2117.5.CDS18";
1	Mikado_loci	CDS	68552104	68552421	.	-	2	gene_id "ENSSTUG00000000623"; transcript_id "mikado.1G2117.5"; ID "mikado.1G2117.5.CDS19";
1	Mikado_loci	CDS	68552665	68552691	.	-	2	gene_id "ENSSTUG00000000623"; transcript_id "mikado.1G2117.5"; ID "mikado.1G2117.5.CDS20";
1	Mikado_loci	CDS	68553223	68553482	.	-	1	gene_id "ENSSTUG00000000623"; transcript_id "mikado.1G2117.5"; ID "mikado.1G2117.5.CDS21";
1	Mikado_loci	CDS	68553984	68554099	.	-	0	gene_id "ENSSTUG00000000623"; transcript_id "mikado.1G2117.5"; ID "mikado.1G2117.5.CDS22";
1	Mikado_loci	five_prime_utr	68554100	68554172	.	-	.	gene_id "ENSSTUG00000000623"; transcript_id "mikado.1G2117.5"; ID "mikado.1G2117.5.five_prime_UTR1";
1	Mikado_loci	five_prime_utr	68580732	68580978	.	-	.	gene_id "ENSSTUG00000000623"; transcript_id "mikado.1G2117.5"; ID "mikado.1G2117.5.five_prime_UTR2";
1	Mikado_loci	three_prime_utr	68533739	68536478	.	-	.	gene_id "ENSSTUG00000000623"; transcript_id "mikado.1G2117.5"; ID "mikado.1G2117.5.three_prime_UTR1";
1	Mikado_loci	transcript	69536615	69625443	13	+	.	gene_id "ENSSTUG00000000986"; transcript_id "mikado.1G2130.2"; ID "mikado.1G2130.2";
1	Mikado_loci	exon	69536615	69537169	.	+	.	gene_id "ENSSTUG00000000986"; transcript_id "mikado.1G2130.2"; ID "mikado.1G2130.2.exon1";
1	Mikado_loci	exon	69537653	69537837	.	+	.	gene_id "ENSSTUG00000000986"; transcript_id "mikado.1G2130.2"; ID "mikado.1G2130.2.exon2";
1	Mikado_loci	exon	69538840	69538964	.	+	.	gene_id "ENSSTUG00000000986"; transcript_id "mikado.1G2130.2"; ID "mikado.1G2130.2.exon3";
1	Mikado_loci	exon	69539450	69539568	.	+	.	gene_id "ENSSTUG00000000986"; transcript_id "mikado.1G2130.2"; ID "mikado.1G2130.2.exon4";
1	Mikado_loci	exon	69544898	69545130	.	+	.	gene_id "ENSSTUG00000000986"; transcript_id "mikado.1G2130.2"; ID "mikado.1G2130.2.exon5";
1	Mikado_loci	exon	69549654	69549878	.	+	.	gene_id "ENSSTUG00000000986"; transcript_id "mikado.1G2130.2"; ID "mikado.1G2130.2.exon6";
1	Mikado_loci	exon	69585793	69585936	.	+	.	gene_id "ENSSTUG00000000986"; transcript_id "mikado.1G2130.2"; ID "mikado.1G2130.2.exon7";
1	Mikado_loci	exon	69587691	69587859	.	+	.	gene_id "ENSSTUG00000000986"; transcript_id "mikado.1G2130.2"; ID "mikado.1G2130.2.exon8";
1	Mikado_loci	exon	69591548	69591695	.	+	.	gene_id "ENSSTUG00000000986"; transcript_id "mikado.1G2130.2"; ID "mikado.1G2130.2.exon9";
1	Mikado_loci	exon	69603242	69603392	.	+	.	gene_id "ENSSTUG00000000986"; transcript_id "mikado.1G2130.2"; ID "mikado.1G2130.2.exon10";
1	Mikado_loci	exon	69611068	69611224	.	+	.	gene_id "ENSSTUG00000000986"; transcript_id "mikado.1G2130.2"; ID "mikado.1G2130.2.exon11";
1	Mikado_loci	exon	69611586	69611777	.	+	.	gene_id "ENSSTUG00000000986"; transcript_id "mikado.1G2130.2"; ID "mikado.1G2130.2.exon12";
1	Mikado_loci	exon	69624710	69625443	.	+	.	gene_id "ENSSTUG00000000986"; transcript_id "mikado.1G2130.2"; ID "mikado.1G2130.2.exon13";
1	Mikado_loci	CDS	69536641	69537169	.	+	0	gene_id "ENSSTUG00000000986"; transcript_id "mikado.1G2130.2"; ID "mikado.1G2130.2.CDS1";
1	Mikado_loci	CDS	69537653	69537837	.	+	2	gene_id "ENSSTUG00000000986"; transcript_id "mikado.1G2130.2"; ID "mikado.1G2130.2.CDS2";
1	Mikado_loci	CDS	69538840	69538964	.	+	0	gene_id "ENSSTUG00000000986"; transcript_id "mikado.1G2130.2"; ID "mikado.1G2130.2.CDS3";
1	Mikado_loci	CDS	69539450	69539568	.	+	1	gene_id "ENSSTUG00000000986"; transcript_id "mikado.1G2130.2"; ID "mikado.1G2130.2.CDS4";
1	Mikado_loci	CDS	69544898	69545130	.	+	2	gene_id "ENSSTUG00000000986"; transcript_id "mikado.1G2130.2"; ID "mikado.1G2130.2.CDS5";
1	Mikado_loci	CDS	69549654	69549878	.	+	0	gene_id "ENSSTUG00000000986"; transcript_id "mikado.1G2130.2"; ID "mikado.1G2130.2.CDS6";
1	Mikado_loci	CDS	69585793	69585936	.	+	0	gene_id "ENSSTUG00000000986"; transcript_id "mikado.1G2130.2"; ID "mikado.1G2130.2.CDS7";
1	Mikado_loci	CDS	69587691	69587859	.	+	0	gene_id "ENSSTUG00000000986"; transcript_id "mikado.1G2130.2"; ID "mikado.1G2130.2.CDS8";
1	Mikado_loci	CDS	69591548	69591695	.	+	2	gene_id "ENSSTUG00000000986"; transcript_id "mikado.1G2130.2"; ID "mikado.1G2130.2.CDS9";
1	Mikado_loci	CDS	69603242	69603392	.	+	1	gene_id "ENSSTUG00000000986"; transcript_id "mikado.1G2130.2"; ID "mikado.1G2130.2.CDS10";
1	Mikado_loci	CDS	69611068	69611224	.	+	0	gene_id "ENSSTUG00000000986"; transcript_id "mikado.1G2130.2"; ID "mikado.1G2130.2.CDS11";
1	Mikado_loci	CDS	69611586	69611777	.	+	2	gene_id "ENSSTUG00000000986"; transcript_id "mikado.1G2130.2"; ID "mikado.1G2130.2.CDS12";
1	Mikado_loci	CDS	69624710	69624849	.	+	2	gene_id "ENSSTUG00000000986"; transcript_id "mikado.1G2130.2"; ID "mikado.1G2130.2.CDS13";
1	Mikado_loci	five_prime_utr	69536615	69536640	.	+	.	gene_id "ENSSTUG00000000986"; transcript_id "mikado.1G2130.2"; ID "mikado.1G2130.2.five_prime_UTR1";
1	Mikado_loci	three_prime_utr	69624850	69625443	.	+	.	gene_id "ENSSTUG00000000986"; transcript_id "mikado.1G2130.2"; ID "mikado.1G2130.2.three_prime_UTR1";
1	Mikado_loci	transcript	69663990	69748138	13	-	.	gene_id "ENSSTUG00000001481"; transcript_id "mikado.1G2143.7"; ID "mikado.1G2143.7";
1	Mikado_loci	exon	69663990	69667416	.	-	.	gene_id "ENSSTUG00000001481"; transcript_id "mikado.1G2143.7"; ID "mikado.1G2143.7.exon1";
1	Mikado_loci	exon	69668377	69668658	.	-	.	gene_id "ENSSTUG00000001481"; transcript_id "mikado.1G2143.7"; ID "mikado.1G2143.7.exon2";
1	Mikado_loci	exon	69669016	69669174	.	-	.	gene_id "ENSSTUG00000001481"; transcript_id "mikado.1G2143.7"; ID "mikado.1G2143.7.exon3";
1	Mikado_loci	exon	69670927	69671094	.	-	.	gene_id "ENSSTUG00000001481"; transcript_id "mikado.1G2143.7"; ID "mikado.1G2143.7.exon4";
1	Mikado_loci	exon	69671331	69671496	.	-	.	gene_id "ENSSTUG00000001481"; transcript_id "mikado.1G2143.7"; ID "mikado.1G2143.7.exon5";
1	Mikado_loci	exon	69671833	69671946	.	-	.	gene_id "ENSSTUG00000001481"; transcript_id "mikado.1G2143.7"; ID "mikado.1G2143.7.exon6";
1	Mikado_loci	exon	69675234	69675380	.	-	.	gene_id "ENSSTUG00000001481"; transcript_id "mikado.1G2143.7"; ID "mikado.1G2143.7.exon7";
1	Mikado_loci	exon	69675732	69675882	.	-	.	gene_id "ENSSTUG00000001481"; transcript_id "mikado.1G2143.7"; ID "mikado.1G2143.7.exon8";
1	Mikado_loci	exon	69676069	69676136	.	-	.	gene_id "ENSSTUG00000001481"; transcript_id "mikado.1G2143.7"; ID "mikado.1G2143.7.exon9";
1	Mikado_loci	exon	69676230	69676307	.	-	.	gene_id "ENSSTUG00000001481"; transcript_id "mikado.1G2143.7"; ID "mikado.1G2143.7.exon10";
1	Mikado_loci	exon	69677014	69677070	.	-	.	gene_id "ENSSTUG00000001481"; transcript_id "mikado.1G2143.7"; ID "mikado.1G2143.7.exon11";
1	Mikado_loci	exon	69677477	69677557	.	-	.	gene_id "ENSSTUG00000001481"; transcript_id "mikado.1G2143.7"; ID "mikado.1G2143.7.exon12";
1	Mikado_loci	exon	69678496	69678584	.	-	.	gene_id "ENSSTUG00000001481"; transcript_id "mikado.1G2143.7"; ID "mikado.1G2143.7.exon13";
1	Mikado_loci	exon	69684337	69684576	.	-	.	gene_id "ENSSTUG00000001481"; transcript_id "mikado.1G2143.7"; ID "mikado.1G2143.7.exon14";
1	Mikado_loci	exon	69684978	69685096	.	-	.	gene_id "ENSSTUG00000001481"; transcript_id "mikado.1G2143.7"; ID "mikado.1G2143.7.exon15";
1	Mikado_loci	exon	69686145	69686346	.	-	.	gene_id "ENSSTUG00000001481"; transcript_id "mikado.1G2143.7"; ID "mikado.1G2143.7.exon16";
1	Mikado_loci	exon	69686584	69686775	.	-	.	gene_id "ENSSTUG00000001481"; transcript_id "mikado.1G2143.7"; ID "mikado.1G2143.7.exon17";
1	Mikado_loci	exon	69687638	69687838	.	-	.	gene_id "ENSSTUG00000001481"; transcript_id "mikado.1G2143.7"; ID "mikado.1G2143.7.exon18";
1	Mikado_loci	exon	69690350	69690471	.	-	.	gene_id "ENSSTUG00000001481"; transcript_id "mikado.1G2143.7"; ID "mikado.1G2143.7.exon19";
1	Mikado_loci	exon	69691422	69691484	.	-	.	gene_id "ENSSTUG00000001481"; transcript_id "mikado.1G2143.7"; ID "mikado.1G2143.7.exon20";
1	Mikado_loci	exon	69691753	69691939	.	-	.	gene_id "ENSSTUG00000001481"; transcript_id "mikado.1G2143.7"; ID "mikado.1G2143.7.exon21";
1	Mikado_loci	exon	69693089	69693206	.	-	.	gene_id "ENSSTUG00000001481"; transcript_id "mikado.1G2143.7"; ID "mikado.1G2143.7.exon22";
1	Mikado_loci	exon	69693510	69693647	.	-	.	gene_id "ENSSTUG00000001481"; transcript_id "mikado.1G2143.7"; ID "mikado.1G2143.7.exon23";
1	Mikado_loci	exon	69700092	69700182	.	-	.	gene_id "ENSSTUG00000001481"; transcript_id "mikado.1G2143.7"; ID "mikado.1G2143.7.exon24";
1	Mikado_loci	exon	69700550	69700810	.	-	.	gene_id "ENSSTUG00000001481"; transcript_id "mikado.1G2143.7"; ID "mikado.1G2143.7.exon25";
1	Mikado_loci	exon	69702521	69702634	.	-	.	gene_id "ENSSTUG00000001481"; transcript_id "mikado.1G2143.7"; ID "mikado.1G2143.7.exon26";
1	Mikado_loci	exon	69706667	69706916	.	-	.	gene_id "ENSSTUG00000001481"; transcript_id "mikado.1G2143.7"; ID "mikado.1G2143.7.exon27";
1	Mikado_loci	exon	69708292	69708456	.	-	.	gene_id "ENSSTUG00000001481"; transcript_id "mikado.1G2143.7"; ID "mikado.1G2143.7.exon28";
1	Mikado_loci	exon	69717453	69718027	.	-	.	gene_id "ENSSTUG00000001481"; transcript_id "mikado.1G2143.7"; ID "mikado.1G2143.7.exon29";
1	Mikado_loci	exon	69747245	69748138	.	-	.	gene_id "ENSSTUG00000001481"; transcript_id "mikado.1G2143.7"; ID "mikado.1G2143.7.exon30";
1	Mikado_loci	CDS	69664987	69667416	.	-	0	gene_id "ENSSTUG00000001481"; transcript_id "mikado.1G2143.7"; ID "mikado.1G2143.7.CDS1";
1	Mikado_loci	CDS	69668377	69668658	.	-	0	gene_id "ENSSTUG00000001481"; transcript_id "mikado.1G2143.7"; ID "mikado.1G2143.7.CDS2";
1	Mikado_loci	CDS	69669016	69669174	.	-	0	gene_id "ENSSTUG00000001481"; transcript_id "mikado.1G2143.7"; ID "mikado.1G2143.7.CDS3";
1	Mikado_loci	CDS	69670927	69671094	.	-	0	gene_id "ENSSTUG00000001481"; transcript_id "mikado.1G2143.7"; ID "mikado.1G2143.7.CDS4";
1	Mikado_loci	CDS	69671331	69671496	.	-	1	gene_id "ENSSTUG00000001481"; transcript_id "mikado.1G2143.7"; ID "mikado.1G2143.7.CDS5";
1	Mikado_loci	CDS	69671833	69671946	.	-	1	gene_id "ENSSTUG00000001481"; transcript_id "mikado.1G2143.7"; ID "mikado.1G2143.7.CDS6";
1	Mikado_loci	CDS	69675234	69675380	.	-	1	gene_id "ENSSTUG00000001481"; transcript_id "mikado.1G2143.7"; ID "mikado.1G2143.7.CDS7";
1	Mikado_loci	CDS	69675732	69675882	.	-	2	gene_id "ENSSTUG00000001481"; transcript_id "mikado.1G2143.7"; ID "mikado.1G2143.7.CDS8";
1	Mikado_loci	CDS	69676069	69676136	.	-	1	gene_id "ENSSTUG00000001481"; transcript_id "mikado.1G2143.7"; ID "mikado.1G2143.7.CDS9";
1	Mikado_loci	CDS	69676230	69676307	.	-	1	gene_id "ENSSTUG00000001481"; transcript_id "mikado.1G2143.7"; ID "mikado.1G2143.7.CDS10";
1	Mikado_loci	CDS	69677014	69677070	.	-	1	gene_id "ENSSTUG00000001481"; transcript_id "mikado.1G2143.7"; ID "mikado.1G2143.7.CDS11";
1	Mikado_loci	CDS	69677477	69677557	.	-	1	gene_id "ENSSTUG00000001481"; transcript_id "mikado.1G2143.7"; ID "mikado.1G2143.7.CDS12";
1	Mikado_loci	CDS	69678496	69678584	.	-	0	gene_id "ENSSTUG00000001481"; transcript_id "mikado.1G2143.7"; ID "mikado.1G2143.7.CDS13";
1	Mikado_loci	CDS	69684337	69684576	.	-	0	gene_id "ENSSTUG00000001481"; transcript_id "mikado.1G2143.7"; ID "mikado.1G2143.7.CDS14";
1	Mikado_loci	CDS	69684978	69685096	.	-	2	gene_id "ENSSTUG00000001481"; transcript_id "mikado.1G2143.7"; ID "mikado.1G2143.7.CDS15";
1	Mikado_loci	CDS	69686145	69686346	.	-	0	gene_id "ENSSTUG00000001481"; transcript_id "mikado.1G2143.7"; ID "mikado.1G2143.7.CDS16";
1	Mikado_loci	CDS	69686584	69686775	.	-	0	gene_id "ENSSTUG00000001481"; transcript_id "mikado.1G2143.7"; ID "mikado.1G2143.7.CDS17";
1	Mikado_loci	CDS	69687638	69687838	.	-	0	gene_id "ENSSTUG00000001481"; transcript_id "mikado.1G2143.7"; ID "mikado.1G2143.7.CDS18";
1	Mikado_loci	CDS	69690350	69690471	.	-	2	gene_id "ENSSTUG00000001481"; transcript_id "mikado.1G2143.7"; ID "mikado.1G2143.7.CDS19";
1	Mikado_loci	CDS	69691422	69691484	.	-	2	gene_id "ENSSTUG00000001481"; transcript_id "mikado.1G2143.7"; ID "mikado.1G2143.7.CDS20";
1	Mikado_loci	CDS	69691753	69691939	.	-	0	gene_id "ENSSTUG00000001481"; transcript_id "mikado.1G2143.7"; ID "mikado.1G2143.7.CDS21";
1	Mikado_loci	CDS	69693089	69693206	.	-	1	gene_id "ENSSTUG00000001481"; transcript_id "mikado.1G2143.7"; ID "mikado.1G2143.7.CDS22";
1	Mikado_loci	CDS	69693510	69693647	.	-	1	gene_id "ENSSTUG00000001481"; transcript_id "mikado.1G2143.7"; ID "mikado.1G2143.7.CDS23";
1	Mikado_loci	CDS	69700092	69700182	.	-	2	gene_id "ENSSTUG00000001481"; transcript_id "mikado.1G2143.7"; ID "mikado.1G2143.7.CDS24";
1	Mikado_loci	CDS	69700550	69700810	.	-	2	gene_id "ENSSTUG00000001481"; transcript_id "mikado.1G2143.7"; ID "mikado.1G2143.7.CDS25";
1	Mikado_loci	CDS	69702521	69702634	.	-	2	gene_id "ENSSTUG00000001481"; transcript_id "mikado.1G2143.7"; ID "mikado.1G2143.7.CDS26";
1	Mikado_loci	CDS	69706667	69706916	.	-	0	gene_id "ENSSTUG00000001481"; transcript_id "mikado.1G2143.7"; ID "mikado.1G2143.7.CDS27";
1	Mikado_loci	CDS	69708292	69708456	.	-	0	gene_id "ENSSTUG00000001481"; transcript_id "mikado.1G2143.7"; ID "mikado.1G2143.7.CDS28";
1	Mikado_loci	CDS	69717453	69718027	.	-	2	gene_id "ENSSTUG00000001481"; transcript_id "mikado.1G2143.7"; ID "mikado.1G2143.7.CDS29";
1	Mikado_loci	CDS	69747245	69747332	.	-	0	gene_id "ENSSTUG00000001481"; transcript_id "mikado.1G2143.7"; ID "mikado.1G2143.7.CDS30";
1	Mikado_loci	five_prime_utr	69747333	69748138	.	-	.	gene_id "ENSSTUG00000001481"; transcript_id "mikado.1G2143.7"; ID "mikado.1G2143.7.five_prime_UTR1";
1	Mikado_loci	three_prime_utr	69663990	69664986	.	-	.	gene_id "ENSSTUG00000001481"; transcript_id "mikado.1G2143.7"; ID "mikado.1G2143.7.three_prime_UTR1";
1	Mikado_loci	transcript	69904931	69928052	18	-	.	gene_id "ENSSTUG00000002970"; transcript_id "mikado.1G2148.2"; ID "mikado.1G2148.2";
1	Mikado_loci	exon	69904931	69906579	.	-	.	gene_id "ENSSTUG00000002970"; transcript_id "mikado.1G2148.2"; ID "mikado.1G2148.2.exon1";
1	Mikado_loci	exon	69906868	69907023	.	-	.	gene_id "ENSSTUG00000002970"; transcript_id "mikado.1G2148.2"; ID "mikado.1G2148.2.exon2";
1	Mikado_loci	exon	69910320	69910418	.	-	.	gene_id "ENSSTUG00000002970"; transcript_id "mikado.1G2148.2"; ID "mikado.1G2148.2.exon3";
1	Mikado_loci	exon	69915250	69915438	.	-	.	gene_id "ENSSTUG00000002970"; transcript_id "mikado.1G2148.2"; ID "mikado.1G2148.2.exon4";
1	Mikado_loci	exon	69915790	69915888	.	-	.	gene_id "ENSSTUG00000002970"; transcript_id "mikado.1G2148.2"; ID "mikado.1G2148.2.exon5";
1	Mikado_loci	exon	69925417	69925624	.	-	.	gene_id "ENSSTUG00000002970"; transcript_id "mikado.1G2148.2"; ID "mikado.1G2148.2.exon6";
1	Mikado_loci	exon	69927637	69928052	.	-	.	gene_id "ENSSTUG00000002970"; transcript_id "mikado.1G2148.2"; ID "mikado.1G2148.2.exon7";
1	Mikado_loci	CDS	69906427	69906579	.	-	0	gene_id "ENSSTUG00000002970"; transcript_id "mikado.1G2148.2"; ID "mikado.1G2148.2.CDS1";
1	Mikado_loci	CDS	69906868	69907023	.	-	0	gene_id "ENSSTUG00000002970"; transcript_id "mikado.1G2148.2"; ID "mikado.1G2148.2.CDS2";
1	Mikado_loci	CDS	69910320	69910418	.	-	0	gene_id "ENSSTUG00000002970"; transcript_id "mikado.1G2148.2"; ID "mikado.1G2148.2.CDS3";
1	Mikado_loci	CDS	69915250	69915438	.	-	0	gene_id "ENSSTUG00000002970"; transcript_id "mikado.1G2148.2"; ID "mikado.1G2148.2.CDS4";
1	Mikado_loci	CDS	69915790	69915888	.	-	0	gene_id "ENSSTUG00000002970"; transcript_id "mikado.1G2148.2"; ID "mikado.1G2148.2.CDS5";
1	Mikado_loci	CDS	69925417	69925624	.	-	1	gene_id "ENSSTUG00000002970"; transcript_id "mikado.1G2148.2"; ID "mikado.1G2148.2.CDS6";
1	Mikado_loci	CDS	69927637	69927725	.	-	0	gene_id "ENSSTUG00000002970"; transcript_id "mikado.1G2148.2"; ID "mikado.1G2148.2.CDS7";
1	Mikado_loci	five_prime_utr	69927726	69928052	.	-	.	gene_id "ENSSTUG00000002970"; transcript_id "mikado.1G2148.2"; ID "mikado.1G2148.2.five_prime_UTR1";
1	Mikado_loci	three_prime_utr	69904931	69906426	.	-	.	gene_id "ENSSTUG00000002970"; transcript_id "mikado.1G2148.2"; ID "mikado.1G2148.2.three_prime_UTR1";
1	Mikado_loci	transcript	70028542	70033461	20	-	.	gene_id "ENSSTUG00000003083"; transcript_id "mikado.1G2150.1"; ID "mikado.1G2150.1";
1	Mikado_loci	exon	70028542	70028708	.	-	.	gene_id "ENSSTUG00000003083"; transcript_id "mikado.1G2150.1"; ID "mikado.1G2150.1.exon1";
1	Mikado_loci	exon	70030805	70030870	.	-	.	gene_id "ENSSTUG00000003083"; transcript_id "mikado.1G2150.1"; ID "mikado.1G2150.1.exon2";
1	Mikado_loci	exon	70031265	70031401	.	-	.	gene_id "ENSSTUG00000003083"; transcript_id "mikado.1G2150.1"; ID "mikado.1G2150.1.exon3";
1	Mikado_loci	exon	70031616	70031700	.	-	.	gene_id "ENSSTUG00000003083"; transcript_id "mikado.1G2150.1"; ID "mikado.1G2150.1.exon4";
1	Mikado_loci	exon	70033311	70033461	.	-	.	gene_id "ENSSTUG00000003083"; transcript_id "mikado.1G2150.1"; ID "mikado.1G2150.1.exon5";
1	Mikado_loci	CDS	70028607	70028708	.	-	0	gene_id "ENSSTUG00000003083"; transcript_id "mikado.1G2150.1"; ID "mikado.1G2150.1.CDS1";
1	Mikado_loci	CDS	70030805	70030870	.	-	0	gene_id "ENSSTUG00000003083"; transcript_id "mikado.1G2150.1"; ID "mikado.1G2150.1.CDS2";
1	Mikado_loci	CDS	70031265	70031401	.	-	2	gene_id "ENSSTUG00000003083"; transcript_id "mikado.1G2150.1"; ID "mikado.1G2150.1.CDS3";
1	Mikado_loci	CDS	70031616	70031700	.	-	0	gene_id "ENSSTUG00000003083"; transcript_id "mikado.1G2150.1"; ID "mikado.1G2150.1.CDS4";
1	Mikado_loci	CDS	70033311	70033313	.	-	0	gene_id "ENSSTUG00000003083"; transcript_id "mikado.1G2150.1"; ID "mikado.1G2150.1.CDS5";
1	Mikado_loci	five_prime_utr	70033314	70033461	.	-	.	gene_id "ENSSTUG00000003083"; transcript_id "mikado.1G2150.1"; ID "mikado.1G2150.1.five_prime_UTR1";
1	Mikado_loci	three_prime_utr	70028542	70028606	.	-	.	gene_id "ENSSTUG00000003083"; transcript_id "mikado.1G2150.1"; ID "mikado.1G2150.1.three_prime_UTR1";
1	Mikado_loci	transcript	70036458	70303020	18	-	.	gene_id "ENSSTUG00000003083"; transcript_id "mikado.1G2151.3"; ID "mikado.1G2151.3";
1	Mikado_loci	exon	70036458	70037813	.	-	.	gene_id "ENSSTUG00000003083"; transcript_id "mikado.1G2151.3"; ID "mikado.1G2151.3.exon1";
1	Mikado_loci	exon	70037858	70038863	.	-	.	gene_id "ENSSTUG00000003083"; transcript_id "mikado.1G2151.3"; ID "mikado.1G2151.3.exon2";
1	Mikado_loci	exon	70038944	70039033	.	-	.	gene_id "ENSSTUG00000003083"; transcript_id "mikado.1G2151.3"; ID "mikado.1G2151.3.exon3";
1	Mikado_loci	exon	70040158	70040249	.	-	.	gene_id "ENSSTUG00000003083"; transcript_id "mikado.1G2151.3"; ID "mikado.1G2151.3.exon4";
1	Mikado_loci	exon	70043826	70043961	.	-	.	gene_id "ENSSTUG00000003083"; transcript_id "mikado.1G2151.3"; ID "mikado.1G2151.3.exon5";
1	Mikado_loci	exon	70044186	70044302	.	-	.	gene_id "ENSSTUG00000003083"; transcript_id "mikado.1G2151.3"; ID "mikado.1G2151.3.exon6";
1	Mikado_loci	exon	70044551	70044640	.	-	.	gene_id "ENSSTUG00000003083"; transcript_id "mikado.1G2151.3"; ID "mikado.1G2151.3.exon7";
1	Mikado_loci	exon	70044960	70045101	.	-	.	gene_id "ENSSTUG00000003083"; transcript_id "mikado.1G2151.3"; ID "mikado.1G2151.3.exon8";
1	Mikado_loci	exon	70045380	70045465	.	-	.	gene_id "ENSSTUG00000003083"; transcript_id "mikado.1G2151.3"; ID "mikado.1G2151.3.exon9";
1	Mikado_loci	exon	70045570	70045674	.	-	.	gene_id "ENSSTUG00000003083"; transcript_id "mikado.1G2151.3"; ID "mikado.1G2151.3.exon10";
1	Mikado_loci	exon	70045932	70046074	.	-	.	gene_id "ENSSTUG00000003083"; transcript_id "mikado.1G2151.3"; ID "mikado.1G2151.3.exon11";
1	Mikado_loci	exon	70046414	70046609	.	-	.	gene_id "ENSSTUG00000003083"; transcript_id "mikado.1G2151.3"; ID "mikado.1G2151.3.exon12";
1	Mikado_loci	exon	70047177	70047352	.	-	.	gene_id "ENSSTUG00000003083"; transcript_id "mikado.1G2151.3"; ID "mikado.1G2151.3.exon13";
1	Mikado_loci	exon	70048184	70048340	.	-	.	gene_id "ENSSTUG00000003083"; transcript_id "mikado.1G2151.3"; ID "mikado.1G2151.3.exon14";
1	Mikado_loci	exon	70049425	70049532	.	-	.	gene_id "ENSSTUG00000003083"; transcript_id "mikado.1G2151.3"; ID "mikado.1G2151.3.exon15";
1	Mikado_loci	exon	70050218	70050313	.	-	.	gene_id "ENSSTUG00000003083"; transcript_id "mikado.1G2151.3"; ID "mikado.1G2151.3.exon16";
1	Mikado_loci	exon	70050543	70050688	.	-	.	gene_id "ENSSTUG00000003083"; transcript_id "mikado.1G2151.3"; ID "mikado.1G2151.3.exon17";
1	Mikado_loci	exon	70053636	70053693	.	-	.	gene_id "ENSSTUG00000003083"; transcript_id "mikado.1G2151.3"; ID "mikado.1G2151.3.exon18";
1	Mikado_loci	exon	70053815	70053869	.	-	.	gene_id "ENSSTUG00000003083"; transcript_id "mikado.1G2151.3"; ID "mikado.1G2151.3.exon19";
1	Mikado_loci	exon	70214775	70214857	.	-	.	gene_id "ENSSTUG00000003083"; transcript_id "mikado.1G2151.3"; ID "mikado.1G2151.3.exon20";
1	Mikado_loci	exon	70215093	70215179	.	-	.	gene_id "ENSSTUG00000003083"; transcript_id "mikado.1G2151.3"; ID "mikado.1G2151.3.exon21";
1	Mikado_loci	exon	70274957	70275007	.	-	.	gene_id "ENSSTUG00000003083"; transcript_id "mikado.1G2151.3"; ID "mikado.1G2151.3.exon22";
1	Mikado_loci	exon	70291367	70291443	.	-	.	gene_id "ENSSTUG00000003083"; transcript_id "mikado.1G2151.3"; ID "mikado.1G2151.3.exon23";
1	Mikado_loci	exon	70294239	70294425	.	-	.	gene_id "ENSSTUG00000003083"; transcript_id "mikado.1G2151.3"; ID "mikado.1G2151.3.exon24";
1	Mikado_loci	exon	70297161	70297231	.	-	.	gene_id "ENSSTUG00000003083"; transcript_id "mikado.1G2151.3"; ID "mikado.1G2151.3.exon25";
1	Mikado_loci	exon	70299293	70299373	.	-	.	gene_id "ENSSTUG00000003083"; transcript_id "mikado.1G2151.3"; ID "mikado.1G2151.3.exon26";
1	Mikado_loci	exon	70299776	70299872	.	-	.	gene_id "ENSSTUG00000003083"; transcript_id "mikado.1G2151.3"; ID "mikado.1G2151.3.exon27";
1	Mikado_loci	exon	70302555	70303020	.	-	.	gene_id "ENSSTUG00000003083"; transcript_id "mikado.1G2151.3"; ID "mikado.1G2151.3.exon28";
1	Mikado_loci	CDS	70038855	70038863	.	-	0	gene_id "ENSSTUG00000003083"; transcript_id "mikado.1G2151.3"; ID "mikado.1G2151.3.CDS1";
1	Mikado_loci	CDS	70038944	70039033	.	-	0	gene_id "ENSSTUG00000003083"; transcript_id "mikado.1G2151.3"; ID "mikado.1G2151.3.CDS2";
1	Mikado_loci	CDS	70040158	70040249	.	-	2	gene_id "ENSSTUG00000003083"; transcript_id "mikado.1G2151.3"; ID "mikado.1G2151.3.CDS3";
1	Mikado_loci	CDS	70043826	70043961	.	-	0	gene_id "ENSSTUG00000003083"; transcript_id "mikado.1G2151.3"; ID "mikado.1G2151.3.CDS4";
1	Mikado_loci	CDS	70044186	70044302	.	-	0	gene_id "ENSSTUG00000003083"; transcript_id "mikado.1G2151.3"; ID "mikado.1G2151.3.CDS5";
1	Mikado_loci	CDS	70044551	70044640	.	-	0	gene_id "ENSSTUG00000003083"; transcript_id "mikado.1G2151.3"; ID "mikado.1G2151.3.CDS6";
1	Mikado_loci	CDS	70044960	70045101	.	-	1	gene_id "ENSSTUG00000003083"; transcript_id "mikado.1G2151.3"; ID "mikado.1G2151.3.CDS7";
1	Mikado_loci	CDS	70045380	70045465	.	-	0	gene_id "ENSSTUG00000003083"; transcript_id "mikado.1G2151.3"; ID "mikado.1G2151.3.CDS8";
1	Mikado_loci	CDS	70045570	70045674	.	-	0	gene_id "ENSSTUG00000003083"; transcript_id "mikado.1G2151.3"; ID "mikado.1G2151.3.CDS9";
1	Mikado_loci	CDS	70045932	70046074	.	-	2	gene_id "ENSSTUG00000003083"; transcript_id "mikado.1G2151.3"; ID "mikado.1G2151.3.CDS10";
1	Mikado_loci	CDS	70046414	70046609	.	-	0	gene_id "ENSSTUG00000003083"; transcript_id "mikado.1G2151.3"; ID "mikado.1G2151.3.CDS11";
1	Mikado_loci	CDS	70047177	70047352	.	-	2	gene_id "ENSSTUG00000003083"; transcript_id "mikado.1G2151.3"; ID "mikado.1G2151.3.CDS12";
1	Mikado_loci	CDS	70048184	70048340	.	-	0	gene_id "ENSSTUG00000003083"; transcript_id "mikado.1G2151.3"; ID "mikado.1G2151.3.CDS13";
1	Mikado_loci	CDS	70049425	70049532	.	-	0	gene_id "ENSSTUG00000003083"; transcript_id "mikado.1G2151.3"; ID "mikado.1G2151.3.CDS14";
1	Mikado_loci	CDS	70050218	70050313	.	-	0	gene_id "ENSSTUG00000003083"; transcript_id "mikado.1G2151.3"; ID "mikado.1G2151.3.CDS15";
1	Mikado_loci	CDS	70050543	70050688	.	-	2	gene_id "ENSSTUG00000003083"; transcript_id "mikado.1G2151.3"; ID "mikado.1G2151.3.CDS16";
1	Mikado_loci	CDS	70053636	70053693	.	-	0	gene_id "ENSSTUG00000003083"; transcript_id "mikado.1G2151.3"; ID "mikado.1G2151.3.CDS17";
1	Mikado_loci	CDS	70053815	70053869	.	-	1	gene_id "ENSSTUG00000003083"; transcript_id "mikado.1G2151.3"; ID "mikado.1G2151.3.CDS18";
1	Mikado_loci	CDS	70214775	70214857	.	-	0	gene_id "ENSSTUG00000003083"; transcript_id "mikado.1G2151.3"; ID "mikado.1G2151.3.CDS19";
1	Mikado_loci	CDS	70215093	70215179	.	-	0	gene_id "ENSSTUG00000003083"; transcript_id "mikado.1G2151.3"; ID "mikado.1G2151.3.CDS20";
1	Mikado_loci	CDS	70274957	70275007	.	-	0	gene_id "ENSSTUG00000003083"; transcript_id "mikado.1G2151.3"; ID "mikado.1G2151.3.CDS21";
1	Mikado_loci	CDS	70291367	70291443	.	-	2	gene_id "ENSSTUG00000003083"; transcript_id "mikado.1G2151.3"; ID "mikado.1G2151.3.CDS22";
1	Mikado_loci	CDS	70294239	70294425	.	-	0	gene_id "ENSSTUG00000003083"; transcript_id "mikado.1G2151.3"; ID "mikado.1G2151.3.CDS23";
1	Mikado_loci	CDS	70297161	70297231	.	-	2	gene_id "ENSSTUG00000003083"; transcript_id "mikado.1G2151.3"; ID "mikado.1G2151.3.CDS24";
1	Mikado_loci	CDS	70299293	70299373	.	-	2	gene_id "ENSSTUG00000003083"; transcript_id "mikado.1G2151.3"; ID "mikado.1G2151.3.CDS25";
1	Mikado_loci	CDS	70299776	70299872	.	-	0	gene_id "ENSSTUG00000003083"; transcript_id "mikado.1G2151.3"; ID "mikado.1G2151.3.CDS26";
1	Mikado_loci	CDS	70302555	70302614	.	-	0	gene_id "ENSSTUG00000003083"; transcript_id "mikado.1G2151.3"; ID "mikado.1G2151.3.CDS27";
1	Mikado_loci	five_prime_utr	70302615	70303020	.	-	.	gene_id "ENSSTUG00000003083"; transcript_id "mikado.1G2151.3"; ID "mikado.1G2151.3.five_prime_UTR1";
1	Mikado_loci	three_prime_utr	70036458	70037813	.	-	.	gene_id "ENSSTUG00000003083"; transcript_id "mikado.1G2151.3"; ID "mikado.1G2151.3.three_prime_UTR1";
1	Mikado_loci	three_prime_utr	70037858	70038854	.	-	.	gene_id "ENSSTUG00000003083"; transcript_id "mikado.1G2151.3"; ID "mikado.1G2151.3.three_prime_UTR2";
1	Mikado_loci	transcript	70727677	70739260	21	-	.	gene_id "ENSSTUG00000010019"; transcript_id "mikado.1G2172.1"; ID "mikado.1G2172.1";
1	Mikado_loci	exon	70727677	70729562	.	-	.	gene_id "ENSSTUG00000010019"; transcript_id "mikado.1G2172.1"; ID "mikado.1G2172.1.exon1";
1	Mikado_loci	exon	70736540	70736689	.	-	.	gene_id "ENSSTUG00000010019"; transcript_id "mikado.1G2172.1"; ID "mikado.1G2172.1.exon2";
1	Mikado_loci	exon	70737726	70738439	.	-	.	gene_id "ENSSTUG00000010019"; transcript_id "mikado.1G2172.1"; ID "mikado.1G2172.1.exon3";
1	Mikado_loci	exon	70739170	70739260	.	-	.	gene_id "ENSSTUG00000010019"; transcript_id "mikado.1G2172.1"; ID "mikado.1G2172.1.exon4";
1	Mikado_loci	CDS	70728531	70729562	.	-	0	gene_id "ENSSTUG00000010019"; transcript_id "mikado.1G2172.1"; ID "mikado.1G2172.1.CDS1";
1	Mikado_loci	CDS	70736540	70736689	.	-	0	gene_id "ENSSTUG00000010019"; transcript_id "mikado.1G2172.1"; ID "mikado.1G2172.1.CDS2";
1	Mikado_loci	CDS	70737726	70738367	.	-	0	gene_id "ENSSTUG00000010019"; transcript_id "mikado.1G2172.1"; ID "mikado.1G2172.1.CDS3";
1	Mikado_loci	five_prime_utr	70738368	70738439	.	-	.	gene_id "ENSSTUG00000010019"; transcript_id "mikado.1G2172.1"; ID "mikado.1G2172.1.five_prime_UTR1";
1	Mikado_loci	five_prime_utr	70739170	70739260	.	-	.	gene_id "ENSSTUG00000010019"; transcript_id "mikado.1G2172.1"; ID "mikado.1G2172.1.five_prime_UTR2";
1	Mikado_loci	three_prime_utr	70727677	70728530	.	-	.	gene_id "ENSSTUG00000010019"; transcript_id "mikado.1G2172.1"; ID "mikado.1G2172.1.three_prime_UTR1";
1	Mikado_loci	transcript	70761775	70772936	15	-	.	gene_id "ENSSTUG00000010039"; transcript_id "mikado.1G2174.2"; ID "mikado.1G2174.2";
1	Mikado_loci	exon	70761775	70763002	.	-	.	gene_id "ENSSTUG00000010039"; transcript_id "mikado.1G2174.2"; ID "mikado.1G2174.2.exon1";
1	Mikado_loci	exon	70763253	70763381	.	-	.	gene_id "ENSSTUG00000010039"; transcript_id "mikado.1G2174.2"; ID "mikado.1G2174.2.exon2";
1	Mikado_loci	exon	70763621	70764009	.	-	.	gene_id "ENSSTUG00000010039"; transcript_id "mikado.1G2174.2"; ID "mikado.1G2174.2.exon3";
1	Mikado_loci	exon	70769978	70770030	.	-	.	gene_id "ENSSTUG00000010039"; transcript_id "mikado.1G2174.2"; ID "mikado.1G2174.2.exon4";
1	Mikado_loci	exon	70770418	70770443	.	-	.	gene_id "ENSSTUG00000010039"; transcript_id "mikado.1G2174.2"; ID "mikado.1G2174.2.exon5";
1	Mikado_loci	exon	70772442	70772510	.	-	.	gene_id "ENSSTUG00000010039"; transcript_id "mikado.1G2174.2"; ID "mikado.1G2174.2.exon6";
1	Mikado_loci	exon	70772861	70772936	.	-	.	gene_id "ENSSTUG00000010039"; transcript_id "mikado.1G2174.2"; ID "mikado.1G2174.2.exon7";
1	Mikado_loci	CDS	70762877	70763002	.	-	0	gene_id "ENSSTUG00000010039"; transcript_id "mikado.1G2174.2"; ID "mikado.1G2174.2.CDS1";
1	Mikado_loci	CDS	70763253	70763381	.	-	0	gene_id "ENSSTUG00000010039"; transcript_id "mikado.1G2174.2"; ID "mikado.1G2174.2.CDS2";
1	Mikado_loci	CDS	70763621	70764009	.	-	2	gene_id "ENSSTUG00000010039"; transcript_id "mikado.1G2174.2"; ID "mikado.1G2174.2.CDS3";
1	Mikado_loci	CDS	70769978	70770030	.	-	1	gene_id "ENSSTUG00000010039"; transcript_id "mikado.1G2174.2"; ID "mikado.1G2174.2.CDS4";
1	Mikado_loci	CDS	70770418	70770422	.	-	0	gene_id "ENSSTUG00000010039"; transcript_id "mikado.1G2174.2"; ID "mikado.1G2174.2.CDS5";
1	Mikado_loci	five_prime_utr	70770423	70770443	.	-	.	gene_id "ENSSTUG00000010039"; transcript_id "mikado.1G2174.2"; ID "mikado.1G2174.2.five_prime_UTR1";
1	Mikado_loci	five_prime_utr	70772442	70772510	.	-	.	gene_id "ENSSTUG00000010039"; transcript_id "mikado.1G2174.2"; ID "mikado.1G2174.2.five_prime_UTR2";
1	Mikado_loci	five_prime_utr	70772861	70772936	.	-	.	gene_id "ENSSTUG00000010039"; transcript_id "mikado.1G2174.2"; ID "mikado.1G2174.2.five_prime_UTR3";
1	Mikado_loci	three_prime_utr	70761775	70762876	.	-	.	gene_id "ENSSTUG00000010039"; transcript_id "mikado.1G2174.2"; ID "mikado.1G2174.2.three_prime_UTR1";
1	Mikado_loci	transcript	72856778	72885246	17	-	.	gene_id "ENSSTUG00000000611"; transcript_id "mikado.1G2211.2"; ID "mikado.1G2211.2";
1	Mikado_loci	exon	72856778	72858450	.	-	.	gene_id "ENSSTUG00000000611"; transcript_id "mikado.1G2211.2"; ID "mikado.1G2211.2.exon1";
1	Mikado_loci	exon	72858939	72859043	.	-	.	gene_id "ENSSTUG00000000611"; transcript_id "mikado.1G2211.2"; ID "mikado.1G2211.2.exon2";
1	Mikado_loci	exon	72859202	72859280	.	-	.	gene_id "ENSSTUG00000000611"; transcript_id "mikado.1G2211.2"; ID "mikado.1G2211.2.exon3";
1	Mikado_loci	exon	72859445	72859621	.	-	.	gene_id "ENSSTUG00000000611"; transcript_id "mikado.1G2211.2"; ID "mikado.1G2211.2.exon4";
1	Mikado_loci	exon	72860036	72860169	.	-	.	gene_id "ENSSTUG00000000611"; transcript_id "mikado.1G2211.2"; ID "mikado.1G2211.2.exon5";
1	Mikado_loci	exon	72860616	72860691	.	-	.	gene_id "ENSSTUG00000000611"; transcript_id "mikado.1G2211.2"; ID "mikado.1G2211.2.exon6";
1	Mikado_loci	exon	72860876	72860971	.	-	.	gene_id "ENSSTUG00000000611"; transcript_id "mikado.1G2211.2"; ID "mikado.1G2211.2.exon7";
1	Mikado_loci	exon	72863154	72863251	.	-	.	gene_id "ENSSTUG00000000611"; transcript_id "mikado.1G2211.2"; ID "mikado.1G2211.2.exon8";
1	Mikado_loci	exon	72868216	72868306	.	-	.	gene_id "ENSSTUG00000000611"; transcript_id "mikado.1G2211.2"; ID "mikado.1G2211.2.exon9";
1	Mikado_loci	exon	72872163	72872335	.	-	.	gene_id "ENSSTUG00000000611"; transcript_id "mikado.1G2211.2"; ID "mikado.1G2211.2.exon10";
1	Mikado_loci	exon	72873579	72873722	.	-	.	gene_id "ENSSTUG00000000611"; transcript_id "mikado.1G2211.2"; ID "mikado.1G2211.2.exon11";
1	Mikado_loci	exon	72875402	72875546	.	-	.	gene_id "ENSSTUG00000000611"; transcript_id "mikado.1G2211.2"; ID "mikado.1G2211.2.exon12";
1	Mikado_loci	exon	72875938	72876140	.	-	.	gene_id "ENSSTUG00000000611"; transcript_id "mikado.1G2211.2"; ID "mikado.1G2211.2.exon13";
1	Mikado_loci	exon	72876531	72876788	.	-	.	gene_id "ENSSTUG00000000611"; transcript_id "mikado.1G2211.2"; ID "mikado.1G2211.2.exon14";
1	Mikado_loci	exon	72876946	72877021	.	-	.	gene_id "ENSSTUG00000000611"; transcript_id "mikado.1G2211.2"; ID "mikado.1G2211.2.exon15";
1	Mikado_loci	exon	72877208	72877316	.	-	.	gene_id "ENSSTUG00000000611"; transcript_id "mikado.1G2211.2"; ID "mikado.1G2211.2.exon16";
1	Mikado_loci	exon	72878979	72879134	.	-	.	gene_id "ENSSTUG00000000611"; transcript_id "mikado.1G2211.2"; ID "mikado.1G2211.2.exon17";
1	Mikado_loci	exon	72880560	72880715	.	-	.	gene_id "ENSSTUG00000000611"; transcript_id "mikado.1G2211.2"; ID "mikado.1G2211.2.exon18";
1	Mikado_loci	exon	72881244	72881368	.	-	.	gene_id "ENSSTUG00000000611"; transcript_id "mikado.1G2211.2"; ID "mikado.1G2211.2.exon19";
1	Mikado_loci	exon	72884275	72885246	.	-	.	gene_id "ENSSTUG00000000611"; transcript_id "mikado.1G2211.2"; ID "mikado.1G2211.2.exon20";
1	Mikado_loci	CDS	72858331	72858450	.	-	0	gene_id "ENSSTUG00000000611"; transcript_id "mikado.1G2211.2"; ID "mikado.1G2211.2.CDS1";
1	Mikado_loci	CDS	72858939	72859043	.	-	0	gene_id "ENSSTUG00000000611"; transcript_id "mikado.1G2211.2"; ID "mikado.1G2211.2.CDS2";
1	Mikado_loci	CDS	72859202	72859280	.	-	1	gene_id "ENSSTUG00000000611"; transcript_id "mikado.1G2211.2"; ID "mikado.1G2211.2.CDS3";
1	Mikado_loci	CDS	72859445	72859621	.	-	1	gene_id "ENSSTUG00000000611"; transcript_id "mikado.1G2211.2"; ID "mikado.1G2211.2.CDS4";
1	Mikado_loci	CDS	72860036	72860169	.	-	0	gene_id "ENSSTUG00000000611"; transcript_id "mikado.1G2211.2"; ID "mikado.1G2211.2.CDS5";
1	Mikado_loci	CDS	72860616	72860691	.	-	1	gene_id "ENSSTUG00000000611"; transcript_id "mikado.1G2211.2"; ID "mikado.1G2211.2.CDS6";
1	Mikado_loci	CDS	72860876	72860971	.	-	1	gene_id "ENSSTUG00000000611"; transcript_id "mikado.1G2211.2"; ID "mikado.1G2211.2.CDS7";
1	Mikado_loci	CDS	72863154	72863251	.	-	0	gene_id "ENSSTUG00000000611"; transcript_id "mikado.1G2211.2"; ID "mikado.1G2211.2.CDS8";
1	Mikado_loci	CDS	72868216	72868306	.	-	1	gene_id "ENSSTUG00000000611"; transcript_id "mikado.1G2211.2"; ID "mikado.1G2211.2.CDS9";
1	Mikado_loci	CDS	72872163	72872335	.	-	0	gene_id "ENSSTUG00000000611"; transcript_id "mikado.1G2211.2"; ID "mikado.1G2211.2.CDS10";
1	Mikado_loci	CDS	72873579	72873722	.	-	0	gene_id "ENSSTUG00000000611"; transcript_id "mikado.1G2211.2"; ID "mikado.1G2211.2.CDS11";
1	Mikado_loci	CDS	72875402	72875546	.	-	1	gene_id "ENSSTUG00000000611"; transcript_id "mikado.1G2211.2"; ID "mikado.1G2211.2.CDS12";
1	Mikado_loci	CDS	72875938	72876140	.	-	0	gene_id "ENSSTUG00000000611"; transcript_id "mikado.1G2211.2"; ID "mikado.1G2211.2.CDS13";
1	Mikado_loci	CDS	72876531	72876788	.	-	0	gene_id "ENSSTUG00000000611"; transcript_id "mikado.1G2211.2"; ID "mikado.1G2211.2.CDS14";
1	Mikado_loci	CDS	72876946	72877021	.	-	1	gene_id "ENSSTUG00000000611"; transcript_id "mikado.1G2211.2"; ID "mikado.1G2211.2.CDS15";
1	Mikado_loci	CDS	72877208	72877316	.	-	2	gene_id "ENSSTUG00000000611"; transcript_id "mikado.1G2211.2"; ID "mikado.1G2211.2.CDS16";
1	Mikado_loci	CDS	72878979	72879134	.	-	2	gene_id "ENSSTUG00000000611"; transcript_id "mikado.1G2211.2"; ID "mikado.1G2211.2.CDS17";
1	Mikado_loci	CDS	72880560	72880715	.	-	2	gene_id "ENSSTUG00000000611"; transcript_id "mikado.1G2211.2"; ID "mikado.1G2211.2.CDS18";
1	Mikado_loci	CDS	72881244	72881368	.	-	1	gene_id "ENSSTUG00000000611"; transcript_id "mikado.1G2211.2"; ID "mikado.1G2211.2.CDS19";
1	Mikado_loci	CDS	72884275	72884327	.	-	0	gene_id "ENSSTUG00000000611"; transcript_id "mikado.1G2211.2"; ID "mikado.1G2211.2.CDS20";
1	Mikado_loci	five_prime_utr	72884328	72885246	.	-	.	gene_id "ENSSTUG00000000611"; transcript_id "mikado.1G2211.2"; ID "mikado.1G2211.2.five_prime_UTR1";
1	Mikado_loci	three_prime_utr	72856778	72858330	.	-	.	gene_id "ENSSTUG00000000611"; transcript_id "mikado.1G2211.2"; ID "mikado.1G2211.2.three_prime_UTR1";
1	Mikado_loci	transcript	72893725	72903042	21	+	.	gene_id "ENSSTUG00000000626"; transcript_id "mikado.1G2214.2"; ID "mikado.1G2214.2";
1	Mikado_loci	exon	72893725	72893978	.	+	.	gene_id "ENSSTUG00000000626"; transcript_id "mikado.1G2214.2"; ID "mikado.1G2214.2.exon1";
1	Mikado_loci	exon	72897095	72897205	.	+	.	gene_id "ENSSTUG00000000626"; transcript_id "mikado.1G2214.2"; ID "mikado.1G2214.2.exon2";
1	Mikado_loci	exon	72899623	72900285	.	+	.	gene_id "ENSSTUG00000000626"; transcript_id "mikado.1G2214.2"; ID "mikado.1G2214.2.exon3";
1	Mikado_loci	exon	72901260	72901463	.	+	.	gene_id "ENSSTUG00000000626"; transcript_id "mikado.1G2214.2"; ID "mikado.1G2214.2.exon4";
1	Mikado_loci	exon	72901609	72903042	.	+	.	gene_id "ENSSTUG00000000626"; transcript_id "mikado.1G2214.2"; ID "mikado.1G2214.2.exon5";
1	Mikado_loci	CDS	72897160	72897205	.	+	0	gene_id "ENSSTUG00000000626"; transcript_id "mikado.1G2214.2"; ID "mikado.1G2214.2.CDS1";
1	Mikado_loci	CDS	72899623	72900285	.	+	2	gene_id "ENSSTUG00000000626"; transcript_id "mikado.1G2214.2"; ID "mikado.1G2214.2.CDS2";
1	Mikado_loci	CDS	72901260	72901463	.	+	2	gene_id "ENSSTUG00000000626"; transcript_id "mikado.1G2214.2"; ID "mikado.1G2214.2.CDS3";
1	Mikado_loci	CDS	72901609	72901979	.	+	2	gene_id "ENSSTUG00000000626"; transcript_id "mikado.1G2214.2"; ID "mikado.1G2214.2.CDS4";
1	Mikado_loci	five_prime_utr	72893725	72893978	.	+	.	gene_id "ENSSTUG00000000626"; transcript_id "mikado.1G2214.2"; ID "mikado.1G2214.2.five_prime_UTR1";
1	Mikado_loci	five_prime_utr	72897095	72897159	.	+	.	gene_id "ENSSTUG00000000626"; transcript_id "mikado.1G2214.2"; ID "mikado.1G2214.2.five_prime_UTR2";
1	Mikado_loci	three_prime_utr	72901980	72903042	.	+	.	gene_id "ENSSTUG00000000626"; transcript_id "mikado.1G2214.2"; ID "mikado.1G2214.2.three_prime_UTR1";
1	Mikado_loci	transcript	72893725	72903042	13	+	.	gene_id "ENSSTUG00000000626"; transcript_id "mikado.1G2214.3"; ID "mikado.1G2214.3";
1	Mikado_loci	exon	72893725	72893978	.	+	.	gene_id "ENSSTUG00000000626"; transcript_id "mikado.1G2214.3"; ID "mikado.1G2214.3.exon1";
1	Mikado_loci	exon	72899623	72900285	.	+	.	gene_id "ENSSTUG00000000626"; transcript_id "mikado.1G2214.3"; ID "mikado.1G2214.3.exon2";
1	Mikado_loci	exon	72901260	72901463	.	+	.	gene_id "ENSSTUG00000000626"; transcript_id "mikado.1G2214.3"; ID "mikado.1G2214.3.exon3";
1	Mikado_loci	exon	72901609	72903042	.	+	.	gene_id "ENSSTUG00000000626"; transcript_id "mikado.1G2214.3"; ID "mikado.1G2214.3.exon4";
1	Mikado_loci	CDS	72899634	72900285	.	+	0	gene_id "ENSSTUG00000000626"; transcript_id "mikado.1G2214.3"; ID "mikado.1G2214.3.CDS1";
1	Mikado_loci	CDS	72901260	72901463	.	+	2	gene_id "ENSSTUG00000000626"; transcript_id "mikado.1G2214.3"; ID "mikado.1G2214.3.CDS2";
1	Mikado_loci	CDS	72901609	72901979	.	+	2	gene_id "ENSSTUG00000000626"; transcript_id "mikado.1G2214.3"; ID "mikado.1G2214.3.CDS3";
1	Mikado_loci	five_prime_utr	72893725	72893978	.	+	.	gene_id "ENSSTUG00000000626"; transcript_id "mikado.1G2214.3"; ID "mikado.1G2214.3.five_prime_UTR1";
1	Mikado_loci	five_prime_utr	72899623	72899633	.	+	.	gene_id "ENSSTUG00000000626"; transcript_id "mikado.1G2214.3"; ID "mikado.1G2214.3.five_prime_UTR2";
1	Mikado_loci	three_prime_utr	72901980	72903042	.	+	.	gene_id "ENSSTUG00000000626"; transcript_id "mikado.1G2214.3"; ID "mikado.1G2214.3.three_prime_UTR1";
1	Mikado_loci	transcript	73707772	73739958	15	-	.	gene_id "ENSSTUG00000000734"; transcript_id "mikado.1G2236.2"; ID "mikado.1G2236.2";
1	Mikado_loci	exon	73707772	73707876	.	-	.	gene_id "ENSSTUG00000000734"; transcript_id "mikado.1G2236.2"; ID "mikado.1G2236.2.exon1";
1	Mikado_loci	exon	73709376	73709507	.	-	.	gene_id "ENSSTUG00000000734"; transcript_id "mikado.1G2236.2"; ID "mikado.1G2236.2.exon2";
1	Mikado_loci	exon	73710058	73710184	.	-	.	gene_id "ENSSTUG00000000734"; transcript_id "mikado.1G2236.2"; ID "mikado.1G2236.2.exon3";
1	Mikado_loci	exon	73726625	73726812	.	-	.	gene_id "ENSSTUG00000000734"; transcript_id "mikado.1G2236.2"; ID "mikado.1G2236.2.exon4";
1	Mikado_loci	exon	73728795	73728920	.	-	.	gene_id "ENSSTUG00000000734"; transcript_id "mikado.1G2236.2"; ID "mikado.1G2236.2.exon5";
1	Mikado_loci	exon	73737938	73738037	.	-	.	gene_id "ENSSTUG00000000734"; transcript_id "mikado.1G2236.2"; ID "mikado.1G2236.2.exon6";
1	Mikado_loci	exon	73739049	73739958	.	-	.	gene_id "ENSSTUG00000000734"; transcript_id "mikado.1G2236.2"; ID "mikado.1G2236.2.exon7";
1	Mikado_loci	CDS	73709431	73709507	.	-	2	gene_id "ENSSTUG00000000734"; transcript_id "mikado.1G2236.2"; ID "mikado.1G2236.2.CDS1";
1	Mikado_loci	CDS	73710058	73710184	.	-	0	gene_id "ENSSTUG00000000734"; transcript_id "mikado.1G2236.2"; ID "mikado.1G2236.2.CDS2";
1	Mikado_loci	CDS	73726625	73726812	.	-	2	gene_id "ENSSTUG00000000734"; transcript_id "mikado.1G2236.2"; ID "mikado.1G2236.2.CDS3";
1	Mikado_loci	CDS	73728795	73728920	.	-	2	gene_id "ENSSTUG00000000734"; transcript_id "mikado.1G2236.2"; ID "mikado.1G2236.2.CDS4";
1	Mikado_loci	CDS	73737938	73738037	.	-	0	gene_id "ENSSTUG00000000734"; transcript_id "mikado.1G2236.2"; ID "mikado.1G2236.2.CDS5";
1	Mikado_loci	CDS	73739049	73739111	.	-	0	gene_id "ENSSTUG00000000734"; transcript_id "mikado.1G2236.2"; ID "mikado.1G2236.2.CDS6";
1	Mikado_loci	five_prime_utr	73739112	73739958	.	-	.	gene_id "ENSSTUG00000000734"; transcript_id "mikado.1G2236.2"; ID "mikado.1G2236.2.five_prime_UTR1";
1	Mikado_loci	three_prime_utr	73707772	73707876	.	-	.	gene_id "ENSSTUG00000000734"; transcript_id "mikado.1G2236.2"; ID "mikado.1G2236.2.three_prime_UTR1";
1	Mikado_loci	three_prime_utr	73709376	73709430	.	-	.	gene_id "ENSSTUG00000000734"; transcript_id "mikado.1G2236.2"; ID "mikado.1G2236.2.three_prime_UTR2";
1	Mikado_loci	transcript	73964198	73966410	17	-	.	gene_id "ENSSTUG00000000743"; transcript_id "mikado.1G2241.2"; ID "mikado.1G2241.2";
1	Mikado_loci	exon	73964198	73965032	.	-	.	gene_id "ENSSTUG00000000743"; transcript_id "mikado.1G2241.2"; ID "mikado.1G2241.2.exon1";
1	Mikado_loci	exon	73965339	73965459	.	-	.	gene_id "ENSSTUG00000000743"; transcript_id "mikado.1G2241.2"; ID "mikado.1G2241.2.exon2";
1	Mikado_loci	exon	73965560	73966410	.	-	.	gene_id "ENSSTUG00000000743"; transcript_id "mikado.1G2241.2"; ID "mikado.1G2241.2.exon3";
1	Mikado_loci	CDS	73964778	73965032	.	-	0	gene_id "ENSSTUG00000000743"; transcript_id "mikado.1G2241.2"; ID "mikado.1G2241.2.CDS1";
1	Mikado_loci	CDS	73965339	73965459	.	-	1	gene_id "ENSSTUG00000000743"; transcript_id "mikado.1G2241.2"; ID "mikado.1G2241.2.CDS2";
1	Mikado_loci	CDS	73965560	73965576	.	-	0	gene_id "ENSSTUG00000000743"; transcript_id "mikado.1G2241.2"; ID "mikado.1G2241.2.CDS3";
1	Mikado_loci	five_prime_utr	73965577	73966410	.	-	.	gene_id "ENSSTUG00000000743"; transcript_id "mikado.1G2241.2"; ID "mikado.1G2241.2.five_prime_UTR1";
1	Mikado_loci	three_prime_utr	73964198	73964777	.	-	.	gene_id "ENSSTUG00000000743"; transcript_id "mikado.1G2241.2"; ID "mikado.1G2241.2.three_prime_UTR1";
1	Mikado_loci	transcript	74136227	74138185	19	+	.	gene_id "ENSSTUG00000000805"; transcript_id "mikado.1G2252.1"; ID "mikado.1G2252.1";
1	Mikado_loci	exon	74136227	74136422	.	+	.	gene_id "ENSSTUG00000000805"; transcript_id "mikado.1G2252.1"; ID "mikado.1G2252.1.exon1";
1	Mikado_loci	exon	74136613	74136733	.	+	.	gene_id "ENSSTUG00000000805"; transcript_id "mikado.1G2252.1"; ID "mikado.1G2252.1.exon2";
1	Mikado_loci	exon	74137139	74137224	.	+	.	gene_id "ENSSTUG00000000805"; transcript_id "mikado.1G2252.1"; ID "mikado.1G2252.1.exon3";
1	Mikado_loci	exon	74137388	74137532	.	+	.	gene_id "ENSSTUG00000000805"; transcript_id "mikado.1G2252.1"; ID "mikado.1G2252.1.exon4";
1	Mikado_loci	exon	74137777	74138185	.	+	.	gene_id "ENSSTUG00000000805"; transcript_id "mikado.1G2252.1"; ID "mikado.1G2252.1.exon5";
1	Mikado_loci	CDS	74136722	74136733	.	+	0	gene_id "ENSSTUG00000000805"; transcript_id "mikado.1G2252.1"; ID "mikado.1G2252.1.CDS1";
1	Mikado_loci	CDS	74137139	74137224	.	+	0	gene_id "ENSSTUG00000000805"; transcript_id "mikado.1G2252.1"; ID "mikado.1G2252.1.CDS2";
1	Mikado_loci	CDS	74137388	74137532	.	+	1	gene_id "ENSSTUG00000000805"; transcript_id "mikado.1G2252.1"; ID "mikado.1G2252.1.CDS3";
1	Mikado_loci	CDS	74137777	74137890	.	+	0	gene_id "ENSSTUG00000000805"; transcript_id "mikado.1G2252.1"; ID "mikado.1G2252.1.CDS4";
1	Mikado_loci	five_prime_utr	74136227	74136422	.	+	.	gene_id "ENSSTUG00000000805"; transcript_id "mikado.1G2252.1"; ID "mikado.1G2252.1.five_prime_UTR1";
1	Mikado_loci	five_prime_utr	74136613	74136721	.	+	.	gene_id "ENSSTUG00000000805"; transcript_id "mikado.1G2252.1"; ID "mikado.1G2252.1.five_prime_UTR2";
1	Mikado_loci	three_prime_utr	74137891	74138185	.	+	.	gene_id "ENSSTUG00000000805"; transcript_id "mikado.1G2252.1"; ID "mikado.1G2252.1.three_prime_UTR1";
1	Mikado_loci	transcript	74493536	74499953	20	+	.	gene_id "ENSSTUG00000001032"; transcript_id "mikado.1G2263.2"; ID "mikado.1G2263.2";
1	Mikado_loci	exon	74493536	74493735	.	+	.	gene_id "ENSSTUG00000001032"; transcript_id "mikado.1G2263.2"; ID "mikado.1G2263.2.exon1";
1	Mikado_loci	exon	74494384	74494514	.	+	.	gene_id "ENSSTUG00000001032"; transcript_id "mikado.1G2263.2"; ID "mikado.1G2263.2.exon2";
1	Mikado_loci	exon	74494620	74494833	.	+	.	gene_id "ENSSTUG00000001032"; transcript_id "mikado.1G2263.2"; ID "mikado.1G2263.2.exon3";
1	Mikado_loci	exon	74496209	74496433	.	+	.	gene_id "ENSSTUG00000001032"; transcript_id "mikado.1G2263.2"; ID "mikado.1G2263.2.exon4";
1	Mikado_loci	exon	74496677	74496832	.	+	.	gene_id "ENSSTUG00000001032"; transcript_id "mikado.1G2263.2"; ID "mikado.1G2263.2.exon5";
1	Mikado_loci	exon	74497031	74497121	.	+	.	gene_id "ENSSTUG00000001032"; transcript_id "mikado.1G2263.2"; ID "mikado.1G2263.2.exon6";
1	Mikado_loci	exon	74497214	74497325	.	+	.	gene_id "ENSSTUG00000001032"; transcript_id "mikado.1G2263.2"; ID "mikado.1G2263.2.exon7";
1	Mikado_loci	exon	74498573	74499953	.	+	.	gene_id "ENSSTUG00000001032"; transcript_id "mikado.1G2263.2"; ID "mikado.1G2263.2.exon8";
1	Mikado_loci	CDS	74494395	74494514	.	+	0	gene_id "ENSSTUG00000001032"; transcript_id "mikado.1G2263.2"; ID "mikado.1G2263.2.CDS1";
1	Mikado_loci	CDS	74494620	74494833	.	+	0	gene_id "ENSSTUG00000001032"; transcript_id "mikado.1G2263.2"; ID "mikado.1G2263.2.CDS2";
1	Mikado_loci	CDS	74496209	74496433	.	+	2	gene_id "ENSSTUG00000001032"; transcript_id "mikado.1G2263.2"; ID "mikado.1G2263.2.CDS3";
1	Mikado_loci	CDS	74496677	74496832	.	+	2	gene_id "ENSSTUG00000001032"; transcript_id "mikado.1G2263.2"; ID "mikado.1G2263.2.CDS4";
1	Mikado_loci	CDS	74497031	74497121	.	+	2	gene_id "ENSSTUG00000001032"; transcript_id "mikado.1G2263.2"; ID "mikado.1G2263.2.CDS5";
1	Mikado_loci	CDS	74497214	74497325	.	+	1	gene_id "ENSSTUG00000001032"; transcript_id "mikado.1G2263.2"; ID "mikado.1G2263.2.CDS6";
1	Mikado_loci	CDS	74498573	74498653	.	+	0	gene_id "ENSSTUG00000001032"; transcript_id "mikado.1G2263.2"; ID "mikado.1G2263.2.CDS7";
1	Mikado_loci	five_prime_utr	74493536	74493735	.	+	.	gene_id "ENSSTUG00000001032"; transcript_id "mikado.1G2263.2"; ID "mikado.1G2263.2.five_prime_UTR1";
1	Mikado_loci	five_prime_utr	74494384	74494394	.	+	.	gene_id "ENSSTUG00000001032"; transcript_id "mikado.1G2263.2"; ID "mikado.1G2263.2.five_prime_UTR2";
1	Mikado_loci	three_prime_utr	74498654	74499953	.	+	.	gene_id "ENSSTUG00000001032"; transcript_id "mikado.1G2263.2"; ID "mikado.1G2263.2.three_prime_UTR1";
1	Mikado_loci	transcript	74493536	74499953	20	+	.	gene_id "ENSSTUG00000001032"; transcript_id "mikado.1G2263.3"; ID "mikado.1G2263.3";
1	Mikado_loci	exon	74493536	74493735	.	+	.	gene_id "ENSSTUG00000001032"; transcript_id "mikado.1G2263.3"; ID "mikado.1G2263.3.exon1";
1	Mikado_loci	exon	74494389	74494514	.	+	.	gene_id "ENSSTUG00000001032"; transcript_id "mikado.1G2263.3"; ID "mikado.1G2263.3.exon2";
1	Mikado_loci	exon	74494620	74494833	.	+	.	gene_id "ENSSTUG00000001032"; transcript_id "mikado.1G2263.3"; ID "mikado.1G2263.3.exon3";
1	Mikado_loci	exon	74496209	74496433	.	+	.	gene_id "ENSSTUG00000001032"; transcript_id "mikado.1G2263.3"; ID "mikado.1G2263.3.exon4";
1	Mikado_loci	exon	74496677	74496832	.	+	.	gene_id "ENSSTUG00000001032"; transcript_id "mikado.1G2263.3"; ID "mikado.1G2263.3.exon5";
1	Mikado_loci	exon	74497025	74497121	.	+	.	gene_id "ENSSTUG00000001032"; transcript_id "mikado.1G2263.3"; ID "mikado.1G2263.3.exon6";
1	Mikado_loci	exon	74497214	74497325	.	+	.	gene_id "ENSSTUG00000001032"; transcript_id "mikado.1G2263.3"; ID "mikado.1G2263.3.exon7";
1	Mikado_loci	exon	74498573	74499953	.	+	.	gene_id "ENSSTUG00000001032"; transcript_id "mikado.1G2263.3"; ID "mikado.1G2263.3.exon8";
1	Mikado_loci	CDS	74494395	74494514	.	+	0	gene_id "ENSSTUG00000001032"; transcript_id "mikado.1G2263.3"; ID "mikado.1G2263.3.CDS1";
1	Mikado_loci	CDS	74494620	74494833	.	+	0	gene_id "ENSSTUG00000001032"; transcript_id "mikado.1G2263.3"; ID "mikado.1G2263.3.CDS2";
1	Mikado_loci	CDS	74496209	74496433	.	+	2	gene_id "ENSSTUG00000001032"; transcript_id "mikado.1G2263.3"; ID "mikado.1G2263.3.CDS3";
1	Mikado_loci	CDS	74496677	74496832	.	+	2	gene_id "ENSSTUG00000001032"; transcript_id "mikado.1G2263.3"; ID "mikado.1G2263.3.CDS4";
1	Mikado_loci	CDS	74497025	74497121	.	+	2	gene_id "ENSSTUG00000001032"; transcript_id "mikado.1G2263.3"; ID "mikado.1G2263.3.CDS5";
1	Mikado_loci	CDS	74497214	74497325	.	+	1	gene_id "ENSSTUG00000001032"; transcript_id "mikado.1G2263.3"; ID "mikado.1G2263.3.CDS6";
1	Mikado_loci	CDS	74498573	74498653	.	+	0	gene_id "ENSSTUG00000001032"; transcript_id "mikado.1G2263.3"; ID "mikado.1G2263.3.CDS7";
1	Mikado_loci	five_prime_utr	74493536	74493735	.	+	.	gene_id "ENSSTUG00000001032"; transcript_id "mikado.1G2263.3"; ID "mikado.1G2263.3.five_prime_UTR1";
1	Mikado_loci	five_prime_utr	74494389	74494394	.	+	.	gene_id "ENSSTUG00000001032"; transcript_id "mikado.1G2263.3"; ID "mikado.1G2263.3.five_prime_UTR2";
1	Mikado_loci	three_prime_utr	74498654	74499953	.	+	.	gene_id "ENSSTUG00000001032"; transcript_id "mikado.1G2263.3"; ID "mikado.1G2263.3.three_prime_UTR1";
1	Mikado_loci	transcript	74493536	74499953	20	+	.	gene_id "ENSSTUG00000001032"; transcript_id "mikado.1G2263.4"; ID "mikado.1G2263.4";
1	Mikado_loci	exon	74493536	74493735	.	+	.	gene_id "ENSSTUG00000001032"; transcript_id "mikado.1G2263.4"; ID "mikado.1G2263.4.exon1";
1	Mikado_loci	exon	74494389	74494514	.	+	.	gene_id "ENSSTUG00000001032"; transcript_id "mikado.1G2263.4"; ID "mikado.1G2263.4.exon2";
1	Mikado_loci	exon	74494620	74494833	.	+	.	gene_id "ENSSTUG00000001032"; transcript_id "mikado.1G2263.4"; ID "mikado.1G2263.4.exon3";
1	Mikado_loci	exon	74496209	74496433	.	+	.	gene_id "ENSSTUG00000001032"; transcript_id "mikado.1G2263.4"; ID "mikado.1G2263.4.exon4";
1	Mikado_loci	exon	74496677	74496832	.	+	.	gene_id "ENSSTUG00000001032"; transcript_id "mikado.1G2263.4"; ID "mikado.1G2263.4.exon5";
1	Mikado_loci	exon	74497031	74497121	.	+	.	gene_id "ENSSTUG00000001032"; transcript_id "mikado.1G2263.4"; ID "mikado.1G2263.4.exon6";
1	Mikado_loci	exon	74497214	74497325	.	+	.	gene_id "ENSSTUG00000001032"; transcript_id "mikado.1G2263.4"; ID "mikado.1G2263.4.exon7";
1	Mikado_loci	exon	74498573	74499953	.	+	.	gene_id "ENSSTUG00000001032"; transcript_id "mikado.1G2263.4"; ID "mikado.1G2263.4.exon8";
1	Mikado_loci	CDS	74494395	74494514	.	+	0	gene_id "ENSSTUG00000001032"; transcript_id "mikado.1G2263.4"; ID "mikado.1G2263.4.CDS1";
1	Mikado_loci	CDS	74494620	74494833	.	+	0	gene_id "ENSSTUG00000001032"; transcript_id "mikado.1G2263.4"; ID "mikado.1G2263.4.CDS2";
1	Mikado_loci	CDS	74496209	74496433	.	+	2	gene_id "ENSSTUG00000001032"; transcript_id "mikado.1G2263.4"; ID "mikado.1G2263.4.CDS3";
1	Mikado_loci	CDS	74496677	74496832	.	+	2	gene_id "ENSSTUG00000001032"; transcript_id "mikado.1G2263.4"; ID "mikado.1G2263.4.CDS4";
1	Mikado_loci	CDS	74497031	74497121	.	+	2	gene_id "ENSSTUG00000001032"; transcript_id "mikado.1G2263.4"; ID "mikado.1G2263.4.CDS5";
1	Mikado_loci	CDS	74497214	74497325	.	+	1	gene_id "ENSSTUG00000001032"; transcript_id "mikado.1G2263.4"; ID "mikado.1G2263.4.CDS6";
1	Mikado_loci	CDS	74498573	74498653	.	+	0	gene_id "ENSSTUG00000001032"; transcript_id "mikado.1G2263.4"; ID "mikado.1G2263.4.CDS7";
1	Mikado_loci	five_prime_utr	74493536	74493735	.	+	.	gene_id "ENSSTUG00000001032"; transcript_id "mikado.1G2263.4"; ID "mikado.1G2263.4.five_prime_UTR1";
1	Mikado_loci	five_prime_utr	74494389	74494394	.	+	.	gene_id "ENSSTUG00000001032"; transcript_id "mikado.1G2263.4"; ID "mikado.1G2263.4.five_prime_UTR2";
1	Mikado_loci	three_prime_utr	74498654	74499953	.	+	.	gene_id "ENSSTUG00000001032"; transcript_id "mikado.1G2263.4"; ID "mikado.1G2263.4.three_prime_UTR1";
1	Mikado_loci	transcript	74493536	74499953	14	+	.	gene_id "ENSSTUG00000001032"; transcript_id "mikado.1G2263.5"; ID "mikado.1G2263.5";
1	Mikado_loci	exon	74493536	74493735	.	+	.	gene_id "ENSSTUG00000001032"; transcript_id "mikado.1G2263.5"; ID "mikado.1G2263.5.exon1";
1	Mikado_loci	exon	74494384	74494514	.	+	.	gene_id "ENSSTUG00000001032"; transcript_id "mikado.1G2263.5"; ID "mikado.1G2263.5.exon2";
1	Mikado_loci	exon	74494620	74494833	.	+	.	gene_id "ENSSTUG00000001032"; transcript_id "mikado.1G2263.5"; ID "mikado.1G2263.5.exon3";
1	Mikado_loci	exon	74496209	74496433	.	+	.	gene_id "ENSSTUG00000001032"; transcript_id "mikado.1G2263.5"; ID "mikado.1G2263.5.exon4";
1	Mikado_loci	exon	74496677	74496832	.	+	.	gene_id "ENSSTUG00000001032"; transcript_id "mikado.1G2263.5"; ID "mikado.1G2263.5.exon5";
1	Mikado_loci	exon	74497025	74497121	.	+	.	gene_id "ENSSTUG00000001032"; transcript_id "mikado.1G2263.5"; ID "mikado.1G2263.5.exon6";
1	Mikado_loci	exon	74497200	74497325	.	+	.	gene_id "ENSSTUG00000001032"; transcript_id "mikado.1G2263.5"; ID "mikado.1G2263.5.exon7";
1	Mikado_loci	exon	74498573	74499953	.	+	.	gene_id "ENSSTUG00000001032"; transcript_id "mikado.1G2263.5"; ID "mikado.1G2263.5.exon8";
1	Mikado_loci	CDS	74494395	74494514	.	+	0	gene_id "ENSSTUG00000001032"; transcript_id "mikado.1G2263.5"; ID "mikado.1G2263.5.CDS1";
1	Mikado_loci	CDS	74494620	74494833	.	+	0	gene_id "ENSSTUG00000001032"; transcript_id "mikado.1G2263.5"; ID "mikado.1G2263.5.CDS2";
1	Mikado_loci	CDS	74496209	74496433	.	+	2	gene_id "ENSSTUG00000001032"; transcript_id "mikado.1G2263.5"; ID "mikado.1G2263.5.CDS3";
1	Mikado_loci	CDS	74496677	74496832	.	+	2	gene_id "ENSSTUG00000001032"; transcript_id "mikado.1G2263.5"; ID "mikado.1G2263.5.CDS4";
1	Mikado_loci	CDS	74497025	74497121	.	+	2	gene_id "ENSSTUG00000001032"; transcript_id "mikado.1G2263.5"; ID "mikado.1G2263.5.CDS5";
1	Mikado_loci	CDS	74497200	74497242	.	+	1	gene_id "ENSSTUG00000001032"; transcript_id "mikado.1G2263.5"; ID "mikado.1G2263.5.CDS6";
1	Mikado_loci	five_prime_utr	74493536	74493735	.	+	.	gene_id "ENSSTUG00000001032"; transcript_id "mikado.1G2263.5"; ID "mikado.1G2263.5.five_prime_UTR1";
1	Mikado_loci	five_prime_utr	74494384	74494394	.	+	.	gene_id "ENSSTUG00000001032"; transcript_id "mikado.1G2263.5"; ID "mikado.1G2263.5.five_prime_UTR2";
1	Mikado_loci	three_prime_utr	74497243	74497325	.	+	.	gene_id "ENSSTUG00000001032"; transcript_id "mikado.1G2263.5"; ID "mikado.1G2263.5.three_prime_UTR1";
1	Mikado_loci	three_prime_utr	74498573	74499953	.	+	.	gene_id "ENSSTUG00000001032"; transcript_id "mikado.1G2263.5"; ID "mikado.1G2263.5.three_prime_UTR2";
1	Mikado_loci	transcript	74493536	74499953	13	+	.	gene_id "ENSSTUG00000001032"; transcript_id "mikado.1G2263.6"; ID "mikado.1G2263.6";
1	Mikado_loci	exon	74493536	74493735	.	+	.	gene_id "ENSSTUG00000001032"; transcript_id "mikado.1G2263.6"; ID "mikado.1G2263.6.exon1";
1	Mikado_loci	exon	74494384	74494514	.	+	.	gene_id "ENSSTUG00000001032"; transcript_id "mikado.1G2263.6"; ID "mikado.1G2263.6.exon2";
1	Mikado_loci	exon	74494620	74494833	.	+	.	gene_id "ENSSTUG00000001032"; transcript_id "mikado.1G2263.6"; ID "mikado.1G2263.6.exon3";
1	Mikado_loci	exon	74496209	74496433	.	+	.	gene_id "ENSSTUG00000001032"; transcript_id "mikado.1G2263.6"; ID "mikado.1G2263.6.exon4";
1	Mikado_loci	exon	74496677	74496832	.	+	.	gene_id "ENSSTUG00000001032"; transcript_id "mikado.1G2263.6"; ID "mikado.1G2263.6.exon5";
1	Mikado_loci	exon	74497031	74497121	.	+	.	gene_id "ENSSTUG00000001032"; transcript_id "mikado.1G2263.6"; ID "mikado.1G2263.6.exon6";
1	Mikado_loci	exon	74497200	74497325	.	+	.	gene_id "ENSSTUG00000001032"; transcript_id "mikado.1G2263.6"; ID "mikado.1G2263.6.exon7";
1	Mikado_loci	exon	74498573	74499953	.	+	.	gene_id "ENSSTUG00000001032"; transcript_id "mikado.1G2263.6"; ID "mikado.1G2263.6.exon8";
1	Mikado_loci	CDS	74494395	74494514	.	+	0	gene_id "ENSSTUG00000001032"; transcript_id "mikado.1G2263.6"; ID "mikado.1G2263.6.CDS1";
1	Mikado_loci	CDS	74494620	74494833	.	+	0	gene_id "ENSSTUG00000001032"; transcript_id "mikado.1G2263.6"; ID "mikado.1G2263.6.CDS2";
1	Mikado_loci	CDS	74496209	74496433	.	+	2	gene_id "ENSSTUG00000001032"; transcript_id "mikado.1G2263.6"; ID "mikado.1G2263.6.CDS3";
1	Mikado_loci	CDS	74496677	74496832	.	+	2	gene_id "ENSSTUG00000001032"; transcript_id "mikado.1G2263.6"; ID "mikado.1G2263.6.CDS4";
1	Mikado_loci	CDS	74497031	74497121	.	+	2	gene_id "ENSSTUG00000001032"; transcript_id "mikado.1G2263.6"; ID "mikado.1G2263.6.CDS5";
1	Mikado_loci	CDS	74497200	74497242	.	+	1	gene_id "ENSSTUG00000001032"; transcript_id "mikado.1G2263.6"; ID "mikado.1G2263.6.CDS6";
1	Mikado_loci	five_prime_utr	74493536	74493735	.	+	.	gene_id "ENSSTUG00000001032"; transcript_id "mikado.1G2263.6"; ID "mikado.1G2263.6.five_prime_UTR1";
1	Mikado_loci	five_prime_utr	74494384	74494394	.	+	.	gene_id "ENSSTUG00000001032"; transcript_id "mikado.1G2263.6"; ID "mikado.1G2263.6.five_prime_UTR2";
1	Mikado_loci	three_prime_utr	74497243	74497325	.	+	.	gene_id "ENSSTUG00000001032"; transcript_id "mikado.1G2263.6"; ID "mikado.1G2263.6.three_prime_UTR1";
1	Mikado_loci	three_prime_utr	74498573	74499953	.	+	.	gene_id "ENSSTUG00000001032"; transcript_id "mikado.1G2263.6"; ID "mikado.1G2263.6.three_prime_UTR2";
1	Mikado_loci	transcript	74504943	74512647	16	+	.	gene_id "ENSSTUG00000001045"; transcript_id "mikado.1G2264.2"; ID "mikado.1G2264.2";
1	Mikado_loci	exon	74504943	74505085	.	+	.	gene_id "ENSSTUG00000001045"; transcript_id "mikado.1G2264.2"; ID "mikado.1G2264.2.exon1";
1	Mikado_loci	exon	74505525	74505584	.	+	.	gene_id "ENSSTUG00000001045"; transcript_id "mikado.1G2264.2"; ID "mikado.1G2264.2.exon2";
1	Mikado_loci	exon	74506717	74506861	.	+	.	gene_id "ENSSTUG00000001045"; transcript_id "mikado.1G2264.2"; ID "mikado.1G2264.2.exon3";
1	Mikado_loci	exon	74506941	74507025	.	+	.	gene_id "ENSSTUG00000001045"; transcript_id "mikado.1G2264.2"; ID "mikado.1G2264.2.exon4";
1	Mikado_loci	exon	74507434	74507583	.	+	.	gene_id "ENSSTUG00000001045"; transcript_id "mikado.1G2264.2"; ID "mikado.1G2264.2.exon5";
1	Mikado_loci	exon	74509673	74509896	.	+	.	gene_id "ENSSTUG00000001045"; transcript_id "mikado.1G2264.2"; ID "mikado.1G2264.2.exon6";
1	Mikado_loci	exon	74510596	74510735	.	+	.	gene_id "ENSSTUG00000001045"; transcript_id "mikado.1G2264.2"; ID "mikado.1G2264.2.exon7";
1	Mikado_loci	exon	74510838	74511573	.	+	.	gene_id "ENSSTUG00000001045"; transcript_id "mikado.1G2264.2"; ID "mikado.1G2264.2.exon8";
1	Mikado_loci	exon	74511675	74512647	.	+	.	gene_id "ENSSTUG00000001045"; transcript_id "mikado.1G2264.2"; ID "mikado.1G2264.2.exon9";
1	Mikado_loci	CDS	74505530	74505584	.	+	0	gene_id "ENSSTUG00000001045"; transcript_id "mikado.1G2264.2"; ID "mikado.1G2264.2.CDS1";
1	Mikado_loci	CDS	74506717	74506861	.	+	2	gene_id "ENSSTUG00000001045"; transcript_id "mikado.1G2264.2"; ID "mikado.1G2264.2.CDS2";
1	Mikado_loci	CDS	74506941	74507025	.	+	1	gene_id "ENSSTUG00000001045"; transcript_id "mikado.1G2264.2"; ID "mikado.1G2264.2.CDS3";
1	Mikado_loci	CDS	74507434	74507583	.	+	0	gene_id "ENSSTUG00000001045"; transcript_id "mikado.1G2264.2"; ID "mikado.1G2264.2.CDS4";
1	Mikado_loci	CDS	74509673	74509896	.	+	0	gene_id "ENSSTUG00000001045"; transcript_id "mikado.1G2264.2"; ID "mikado.1G2264.2.CDS5";
1	Mikado_loci	CDS	74510596	74510735	.	+	1	gene_id "ENSSTUG00000001045"; transcript_id "mikado.1G2264.2"; ID "mikado.1G2264.2.CDS6";
1	Mikado_loci	CDS	74510838	74510875	.	+	2	gene_id "ENSSTUG00000001045"; transcript_id "mikado.1G2264.2"; ID "mikado.1G2264.2.CDS7";
1	Mikado_loci	five_prime_utr	74504943	74505085	.	+	.	gene_id "ENSSTUG00000001045"; transcript_id "mikado.1G2264.2"; ID "mikado.1G2264.2.five_prime_UTR1";
1	Mikado_loci	five_prime_utr	74505525	74505529	.	+	.	gene_id "ENSSTUG00000001045"; transcript_id "mikado.1G2264.2"; ID "mikado.1G2264.2.five_prime_UTR2";
1	Mikado_loci	three_prime_utr	74510876	74511573	.	+	.	gene_id "ENSSTUG00000001045"; transcript_id "mikado.1G2264.2"; ID "mikado.1G2264.2.three_prime_UTR1";
1	Mikado_loci	three_prime_utr	74511675	74512647	.	+	.	gene_id "ENSSTUG00000001045"; transcript_id "mikado.1G2264.2"; ID "mikado.1G2264.2.three_prime_UTR2";
1	Mikado_loci	transcript	74724254	74729499	18	+	.	gene_id "ENSSTUG00000001525"; transcript_id "mikado.1G2270.1"; ID "mikado.1G2270.1";
1	Mikado_loci	exon	74724254	74724627	.	+	.	gene_id "ENSSTUG00000001525"; transcript_id "mikado.1G2270.1"; ID "mikado.1G2270.1.exon1";
1	Mikado_loci	exon	74725118	74725399	.	+	.	gene_id "ENSSTUG00000001525"; transcript_id "mikado.1G2270.1"; ID "mikado.1G2270.1.exon2";
1	Mikado_loci	exon	74727722	74727818	.	+	.	gene_id "ENSSTUG00000001525"; transcript_id "mikado.1G2270.1"; ID "mikado.1G2270.1.exon3";
1	Mikado_loci	exon	74728821	74728959	.	+	.	gene_id "ENSSTUG00000001525"; transcript_id "mikado.1G2270.1"; ID "mikado.1G2270.1.exon4";
1	Mikado_loci	exon	74729086	74729499	.	+	.	gene_id "ENSSTUG00000001525"; transcript_id "mikado.1G2270.1"; ID "mikado.1G2270.1.exon5";
1	Mikado_loci	CDS	74724513	74724627	.	+	0	gene_id "ENSSTUG00000001525"; transcript_id "mikado.1G2270.1"; ID "mikado.1G2270.1.CDS1";
1	Mikado_loci	CDS	74725118	74725399	.	+	2	gene_id "ENSSTUG00000001525"; transcript_id "mikado.1G2270.1"; ID "mikado.1G2270.1.CDS2";
1	Mikado_loci	CDS	74727722	74727818	.	+	2	gene_id "ENSSTUG00000001525"; transcript_id "mikado.1G2270.1"; ID "mikado.1G2270.1.CDS3";
1	Mikado_loci	CDS	74728821	74728959	.	+	1	gene_id "ENSSTUG00000001525"; transcript_id "mikado.1G2270.1"; ID "mikado.1G2270.1.CDS4";
1	Mikado_loci	CDS	74729086	74729109	.	+	0	gene_id "ENSSTUG00000001525"; transcript_id "mikado.1G2270.1"; ID "mikado.1G2270.1.CDS5";
1	Mikado_loci	five_prime_utr	74724254	74724512	.	+	.	gene_id "ENSSTUG00000001525"; transcript_id "mikado.1G2270.1"; ID "mikado.1G2270.1.five_prime_UTR1";
1	Mikado_loci	three_prime_utr	74729110	74729499	.	+	.	gene_id "ENSSTUG00000001525"; transcript_id "mikado.1G2270.1"; ID "mikado.1G2270.1.three_prime_UTR1";
1	Mikado_loci	transcript	75020014	75080749	20	-	.	gene_id "ENSSTUG00000001672"; transcript_id "mikado.1G2294.2"; ID "mikado.1G2294.2";
1	Mikado_loci	exon	75020014	75020536	.	-	.	gene_id "ENSSTUG00000001672"; transcript_id "mikado.1G2294.2"; ID "mikado.1G2294.2.exon1";
1	Mikado_loci	exon	75058988	75059545	.	-	.	gene_id "ENSSTUG00000001672"; transcript_id "mikado.1G2294.2"; ID "mikado.1G2294.2.exon2";
1	Mikado_loci	exon	75059818	75059864	.	-	.	gene_id "ENSSTUG00000001672"; transcript_id "mikado.1G2294.2"; ID "mikado.1G2294.2.exon3";
1	Mikado_loci	exon	75060142	75060315	.	-	.	gene_id "ENSSTUG00000001672"; transcript_id "mikado.1G2294.2"; ID "mikado.1G2294.2.exon4";
1	Mikado_loci	exon	75061692	75061865	.	-	.	gene_id "ENSSTUG00000001672"; transcript_id "mikado.1G2294.2"; ID "mikado.1G2294.2.exon5";
1	Mikado_loci	exon	75067181	75067354	.	-	.	gene_id "ENSSTUG00000001672"; transcript_id "mikado.1G2294.2"; ID "mikado.1G2294.2.exon6";
1	Mikado_loci	exon	75067644	75069444	.	-	.	gene_id "ENSSTUG00000001672"; transcript_id "mikado.1G2294.2"; ID "mikado.1G2294.2.exon7";
1	Mikado_loci	exon	75070492	75070634	.	-	.	gene_id "ENSSTUG00000001672"; transcript_id "mikado.1G2294.2"; ID "mikado.1G2294.2.exon8";
1	Mikado_loci	exon	75074692	75074796	.	-	.	gene_id "ENSSTUG00000001672"; transcript_id "mikado.1G2294.2"; ID "mikado.1G2294.2.exon9";
1	Mikado_loci	exon	75076635	75076733	.	-	.	gene_id "ENSSTUG00000001672"; transcript_id "mikado.1G2294.2"; ID "mikado.1G2294.2.exon10";
1	Mikado_loci	exon	75080105	75080749	.	-	.	gene_id "ENSSTUG00000001672"; transcript_id "mikado.1G2294.2"; ID "mikado.1G2294.2.exon11";
1	Mikado_loci	CDS	75058992	75059545	.	-	2	gene_id "ENSSTUG00000001672"; transcript_id "mikado.1G2294.2"; ID "mikado.1G2294.2.CDS1";
1	Mikado_loci	CDS	75059818	75059864	.	-	1	gene_id "ENSSTUG00000001672"; transcript_id "mikado.1G2294.2"; ID "mikado.1G2294.2.CDS2";
1	Mikado_loci	CDS	75060142	75060315	.	-	1	gene_id "ENSSTUG00000001672"; transcript_id "mikado.1G2294.2"; ID "mikado.1G2294.2.CDS3";
1	Mikado_loci	CDS	75061692	75061865	.	-	1	gene_id "ENSSTUG00000001672"; transcript_id "mikado.1G2294.2"; ID "mikado.1G2294.2.CDS4";
1	Mikado_loci	CDS	75067181	75067354	.	-	1	gene_id "ENSSTUG00000001672"; transcript_id "mikado.1G2294.2"; ID "mikado.1G2294.2.CDS5";
1	Mikado_loci	CDS	75067644	75069444	.	-	2	gene_id "ENSSTUG00000001672"; transcript_id "mikado.1G2294.2"; ID "mikado.1G2294.2.CDS6";
1	Mikado_loci	CDS	75070492	75070634	.	-	1	gene_id "ENSSTUG00000001672"; transcript_id "mikado.1G2294.2"; ID "mikado.1G2294.2.CDS7";
1	Mikado_loci	CDS	75074692	75074796	.	-	1	gene_id "ENSSTUG00000001672"; transcript_id "mikado.1G2294.2"; ID "mikado.1G2294.2.CDS8";
1	Mikado_loci	CDS	75076635	75076717	.	-	0	gene_id "ENSSTUG00000001672"; transcript_id "mikado.1G2294.2"; ID "mikado.1G2294.2.CDS9";
1	Mikado_loci	five_prime_utr	75076718	75076733	.	-	.	gene_id "ENSSTUG00000001672"; transcript_id "mikado.1G2294.2"; ID "mikado.1G2294.2.five_prime_UTR1";
1	Mikado_loci	five_prime_utr	75080105	75080749	.	-	.	gene_id "ENSSTUG00000001672"; transcript_id "mikado.1G2294.2"; ID "mikado.1G2294.2.five_prime_UTR2";
1	Mikado_loci	three_prime_utr	75020014	75020536	.	-	.	gene_id "ENSSTUG00000001672"; transcript_id "mikado.1G2294.2"; ID "mikado.1G2294.2.three_prime_UTR1";
1	Mikado_loci	three_prime_utr	75058988	75058991	.	-	.	gene_id "ENSSTUG00000001672"; transcript_id "mikado.1G2294.2"; ID "mikado.1G2294.2.three_prime_UTR2";
1	Mikado_loci	transcript	75247922	75251504	17	+	.	gene_id "ENSSTUG00000001951"; transcript_id "mikado.1G2300.2"; ID "mikado.1G2300.2";
1	Mikado_loci	exon	75247922	75248016	.	+	.	gene_id "ENSSTUG00000001951"; transcript_id "mikado.1G2300.2"; ID "mikado.1G2300.2.exon1";
1	Mikado_loci	exon	75248110	75248437	.	+	.	gene_id "ENSSTUG00000001951"; transcript_id "mikado.1G2300.2"; ID "mikado.1G2300.2.exon2";
1	Mikado_loci	exon	75250044	75250075	.	+	.	gene_id "ENSSTUG00000001951"; transcript_id "mikado.1G2300.2"; ID "mikado.1G2300.2.exon3";
1	Mikado_loci	exon	75250922	75251504	.	+	.	gene_id "ENSSTUG00000001951"; transcript_id "mikado.1G2300.2"; ID "mikado.1G2300.2.exon4";
1	Mikado_loci	CDS	75247977	75248016	.	+	0	gene_id "ENSSTUG00000001951"; transcript_id "mikado.1G2300.2"; ID "mikado.1G2300.2.CDS1";
1	Mikado_loci	CDS	75248110	75248437	.	+	2	gene_id "ENSSTUG00000001951"; transcript_id "mikado.1G2300.2"; ID "mikado.1G2300.2.CDS2";
1	Mikado_loci	CDS	75250044	75250075	.	+	1	gene_id "ENSSTUG00000001951"; transcript_id "mikado.1G2300.2"; ID "mikado.1G2300.2.CDS3";
1	Mikado_loci	CDS	75250922	75251247	.	+	2	gene_id "ENSSTUG00000001951"; transcript_id "mikado.1G2300.2"; ID "mikado.1G2300.2.CDS4";
1	Mikado_loci	five_prime_utr	75247922	75247976	.	+	.	gene_id "ENSSTUG00000001951"; transcript_id "mikado.1G2300.2"; ID "mikado.1G2300.2.five_prime_UTR1";
1	Mikado_loci	three_prime_utr	75251248	75251504	.	+	.	gene_id "ENSSTUG00000001951"; transcript_id "mikado.1G2300.2"; ID "mikado.1G2300.2.three_prime_UTR1";
1	Mikado_loci	transcript	75247922	75251504	17	+	.	gene_id "ENSSTUG00000001951"; transcript_id "mikado.1G2300.3"; ID "mikado.1G2300.3";
1	Mikado_loci	exon	75247922	75248016	.	+	.	gene_id "ENSSTUG00000001951"; transcript_id "mikado.1G2300.3"; ID "mikado.1G2300.3.exon1";
1	Mikado_loci	exon	75248110	75248437	.	+	.	gene_id "ENSSTUG00000001951"; transcript_id "mikado.1G2300.3"; ID "mikado.1G2300.3.exon2";
1	Mikado_loci	exon	75250047	75250075	.	+	.	gene_id "ENSSTUG00000001951"; transcript_id "mikado.1G2300.3"; ID "mikado.1G2300.3.exon3";
1	Mikado_loci	exon	75250922	75251504	.	+	.	gene_id "ENSSTUG00000001951"; transcript_id "mikado.1G2300.3"; ID "mikado.1G2300.3.exon4";
1	Mikado_loci	CDS	75247977	75248016	.	+	0	gene_id "ENSSTUG00000001951"; transcript_id "mikado.1G2300.3"; ID "mikado.1G2300.3.CDS1";
1	Mikado_loci	CDS	75248110	75248437	.	+	2	gene_id "ENSSTUG00000001951"; transcript_id "mikado.1G2300.3"; ID "mikado.1G2300.3.CDS2";
1	Mikado_loci	CDS	75250047	75250075	.	+	1	gene_id "ENSSTUG00000001951"; transcript_id "mikado.1G2300.3"; ID "mikado.1G2300.3.CDS3";
1	Mikado_loci	CDS	75250922	75251247	.	+	2	gene_id "ENSSTUG00000001951"; transcript_id "mikado.1G2300.3"; ID "mikado.1G2300.3.CDS4";
1	Mikado_loci	five_prime_utr	75247922	75247976	.	+	.	gene_id "ENSSTUG00000001951"; transcript_id "mikado.1G2300.3"; ID "mikado.1G2300.3.five_prime_UTR1";
1	Mikado_loci	three_prime_utr	75251248	75251504	.	+	.	gene_id "ENSSTUG00000001951"; transcript_id "mikado.1G2300.3"; ID "mikado.1G2300.3.three_prime_UTR1";
1	Mikado_loci	transcript	75247922	75251504	17	+	.	gene_id "ENSSTUG00000001951"; transcript_id "mikado.1G2300.4"; ID "mikado.1G2300.4";
1	Mikado_loci	exon	75247922	75248016	.	+	.	gene_id "ENSSTUG00000001951"; transcript_id "mikado.1G2300.4"; ID "mikado.1G2300.4.exon1";
1	Mikado_loci	exon	75248110	75248434	.	+	.	gene_id "ENSSTUG00000001951"; transcript_id "mikado.1G2300.4"; ID "mikado.1G2300.4.exon2";
1	Mikado_loci	exon	75250041	75250075	.	+	.	gene_id "ENSSTUG00000001951"; transcript_id "mikado.1G2300.4"; ID "mikado.1G2300.4.exon3";
1	Mikado_loci	exon	75250922	75251504	.	+	.	gene_id "ENSSTUG00000001951"; transcript_id "mikado.1G2300.4"; ID "mikado.1G2300.4.exon4";
1	Mikado_loci	CDS	75247977	75248016	.	+	0	gene_id "ENSSTUG00000001951"; transcript_id "mikado.1G2300.4"; ID "mikado.1G2300.4.CDS1";
1	Mikado_loci	CDS	75248110	75248434	.	+	2	gene_id "ENSSTUG00000001951"; transcript_id "mikado.1G2300.4"; ID "mikado.1G2300.4.CDS2";
1	Mikado_loci	CDS	75250041	75250075	.	+	1	gene_id "ENSSTUG00000001951"; transcript_id "mikado.1G2300.4"; ID "mikado.1G2300.4.CDS3";
1	Mikado_loci	CDS	75250922	75251247	.	+	2	gene_id "ENSSTUG00000001951"; transcript_id "mikado.1G2300.4"; ID "mikado.1G2300.4.CDS4";
1	Mikado_loci	five_prime_utr	75247922	75247976	.	+	.	gene_id "ENSSTUG00000001951"; transcript_id "mikado.1G2300.4"; ID "mikado.1G2300.4.five_prime_UTR1";
1	Mikado_loci	three_prime_utr	75251248	75251504	.	+	.	gene_id "ENSSTUG00000001951"; transcript_id "mikado.1G2300.4"; ID "mikado.1G2300.4.three_prime_UTR1";
1	Mikado_loci	transcript	75247922	75251504	16	+	.	gene_id "ENSSTUG00000001951"; transcript_id "mikado.1G2300.5"; ID "mikado.1G2300.5";
1	Mikado_loci	exon	75247922	75248016	.	+	.	gene_id "ENSSTUG00000001951"; transcript_id "mikado.1G2300.5"; ID "mikado.1G2300.5.exon1";
1	Mikado_loci	exon	75248110	75248437	.	+	.	gene_id "ENSSTUG00000001951"; transcript_id "mikado.1G2300.5"; ID "mikado.1G2300.5.exon2";
1	Mikado_loci	exon	75250044	75250075	.	+	.	gene_id "ENSSTUG00000001951"; transcript_id "mikado.1G2300.5"; ID "mikado.1G2300.5.exon3";
1	Mikado_loci	exon	75250656	75250737	.	+	.	gene_id "ENSSTUG00000001951"; transcript_id "mikado.1G2300.5"; ID "mikado.1G2300.5.exon4";
1	Mikado_loci	exon	75250922	75251504	.	+	.	gene_id "ENSSTUG00000001951"; transcript_id "mikado.1G2300.5"; ID "mikado.1G2300.5.exon5";
1	Mikado_loci	CDS	75247977	75248016	.	+	0	gene_id "ENSSTUG00000001951"; transcript_id "mikado.1G2300.5"; ID "mikado.1G2300.5.CDS1";
1	Mikado_loci	CDS	75248110	75248437	.	+	2	gene_id "ENSSTUG00000001951"; transcript_id "mikado.1G2300.5"; ID "mikado.1G2300.5.CDS2";
1	Mikado_loci	CDS	75250044	75250075	.	+	1	gene_id "ENSSTUG00000001951"; transcript_id "mikado.1G2300.5"; ID "mikado.1G2300.5.CDS3";
1	Mikado_loci	CDS	75250656	75250711	.	+	2	gene_id "ENSSTUG00000001951"; transcript_id "mikado.1G2300.5"; ID "mikado.1G2300.5.CDS4";
1	Mikado_loci	five_prime_utr	75247922	75247976	.	+	.	gene_id "ENSSTUG00000001951"; transcript_id "mikado.1G2300.5"; ID "mikado.1G2300.5.five_prime_UTR1";
1	Mikado_loci	three_prime_utr	75250712	75250737	.	+	.	gene_id "ENSSTUG00000001951"; transcript_id "mikado.1G2300.5"; ID "mikado.1G2300.5.three_prime_UTR1";
1	Mikado_loci	three_prime_utr	75250922	75251504	.	+	.	gene_id "ENSSTUG00000001951"; transcript_id "mikado.1G2300.5"; ID "mikado.1G2300.5.three_prime_UTR2";
1	Mikado_loci	transcript	75503333	75517398	20	+	.	gene_id "ENSSTUG00000002185"; transcript_id "mikado.1G2307.1"; ID "mikado.1G2307.1";
1	Mikado_loci	exon	75503333	75503484	.	+	.	gene_id "ENSSTUG00000002185"; transcript_id "mikado.1G2307.1"; ID "mikado.1G2307.1.exon1";
1	Mikado_loci	exon	75515150	75515327	.	+	.	gene_id "ENSSTUG00000002185"; transcript_id "mikado.1G2307.1"; ID "mikado.1G2307.1.exon2";
1	Mikado_loci	exon	75515605	75517398	.	+	.	gene_id "ENSSTUG00000002185"; transcript_id "mikado.1G2307.1"; ID "mikado.1G2307.1.exon3";
1	Mikado_loci	CDS	75503473	75503484	.	+	0	gene_id "ENSSTUG00000002185"; transcript_id "mikado.1G2307.1"; ID "mikado.1G2307.1.CDS1";
1	Mikado_loci	CDS	75515150	75515327	.	+	0	gene_id "ENSSTUG00000002185"; transcript_id "mikado.1G2307.1"; ID "mikado.1G2307.1.CDS2";
1	Mikado_loci	CDS	75515605	75516677	.	+	2	gene_id "ENSSTUG00000002185"; transcript_id "mikado.1G2307.1"; ID "mikado.1G2307.1.CDS3";
1	Mikado_loci	five_prime_utr	75503333	75503472	.	+	.	gene_id "ENSSTUG00000002185"; transcript_id "mikado.1G2307.1"; ID "mikado.1G2307.1.five_prime_UTR1";
1	Mikado_loci	three_prime_utr	75516678	75517398	.	+	.	gene_id "ENSSTUG00000002185"; transcript_id "mikado.1G2307.1"; ID "mikado.1G2307.1.three_prime_UTR1";
1	Mikado_loci	transcript	76954036	76981106	18	+	.	gene_id "ENSSTUG00000024542"; transcript_id "mikado.1G2322.2"; ID "mikado.1G2322.2";
1	Mikado_loci	exon	76954036	76954855	.	+	.	gene_id "ENSSTUG00000024542"; transcript_id "mikado.1G2322.2"; ID "mikado.1G2322.2.exon1";
1	Mikado_loci	exon	76955897	76956074	.	+	.	gene_id "ENSSTUG00000024542"; transcript_id "mikado.1G2322.2"; ID "mikado.1G2322.2.exon2";
1	Mikado_loci	exon	76957970	76958165	.	+	.	gene_id "ENSSTUG00000024542"; transcript_id "mikado.1G2322.2"; ID "mikado.1G2322.2.exon3";
1	Mikado_loci	exon	76960571	76960699	.	+	.	gene_id "ENSSTUG00000024542"; transcript_id "mikado.1G2322.2"; ID "mikado.1G2322.2.exon4";
1	Mikado_loci	exon	76960797	76960850	.	+	.	gene_id "ENSSTUG00000024542"; transcript_id "mikado.1G2322.2"; ID "mikado.1G2322.2.exon5";
1	Mikado_loci	exon	76961499	76961613	.	+	.	gene_id "ENSSTUG00000024542"; transcript_id "mikado.1G2322.2"; ID "mikado.1G2322.2.exon6";
1	Mikado_loci	exon	76968553	76968719	.	+	.	gene_id "ENSSTUG00000024542"; transcript_id "mikado.1G2322.2"; ID "mikado.1G2322.2.exon7";
1	Mikado_loci	exon	76969751	76969846	.	+	.	gene_id "ENSSTUG00000024542"; transcript_id "mikado.1G2322.2"; ID "mikado.1G2322.2.exon8";
1	Mikado_loci	exon	76970541	76970689	.	+	.	gene_id "ENSSTUG00000024542"; transcript_id "mikado.1G2322.2"; ID "mikado.1G2322.2.exon9";
1	Mikado_loci	exon	76971978	76972069	.	+	.	gene_id "ENSSTUG00000024542"; transcript_id "mikado.1G2322.2"; ID "mikado.1G2322.2.exon10";
1	Mikado_loci	exon	76975988	76976064	.	+	.	gene_id "ENSSTUG00000024542"; transcript_id "mikado.1G2322.2"; ID "mikado.1G2322.2.exon11";
1	Mikado_loci	exon	76976155	76976262	.	+	.	gene_id "ENSSTUG00000024542"; transcript_id "mikado.1G2322.2"; ID "mikado.1G2322.2.exon12";
1	Mikado_loci	exon	76976465	76976616	.	+	.	gene_id "ENSSTUG00000024542"; transcript_id "mikado.1G2322.2"; ID "mikado.1G2322.2.exon13";
1	Mikado_loci	exon	76976745	76976886	.	+	.	gene_id "ENSSTUG00000024542"; transcript_id "mikado.1G2322.2"; ID "mikado.1G2322.2.exon14";
1	Mikado_loci	exon	76977541	76977651	.	+	.	gene_id "ENSSTUG00000024542"; transcript_id "mikado.1G2322.2"; ID "mikado.1G2322.2.exon15";
1	Mikado_loci	exon	76979782	76979850	.	+	.	gene_id "ENSSTUG00000024542"; transcript_id "mikado.1G2322.2"; ID "mikado.1G2322.2.exon16";
1	Mikado_loci	exon	76979959	76981106	.	+	.	gene_id "ENSSTUG00000024542"; transcript_id "mikado.1G2322.2"; ID "mikado.1G2322.2.exon17";
1	Mikado_loci	CDS	76955911	76956074	.	+	0	gene_id "ENSSTUG00000024542"; transcript_id "mikado.1G2322.2"; ID "mikado.1G2322.2.CDS1";
1	Mikado_loci	CDS	76957970	76958165	.	+	1	gene_id "ENSSTUG00000024542"; transcript_id "mikado.1G2322.2"; ID "mikado.1G2322.2.CDS2";
1	Mikado_loci	CDS	76960571	76960699	.	+	0	gene_id "ENSSTUG00000024542"; transcript_id "mikado.1G2322.2"; ID "mikado.1G2322.2.CDS3";
1	Mikado_loci	CDS	76960797	76960850	.	+	0	gene_id "ENSSTUG00000024542"; transcript_id "mikado.1G2322.2"; ID "mikado.1G2322.2.CDS4";
1	Mikado_loci	CDS	76961499	76961613	.	+	0	gene_id "ENSSTUG00000024542"; transcript_id "mikado.1G2322.2"; ID "mikado.1G2322.2.CDS5";
1	Mikado_loci	CDS	76968553	76968719	.	+	2	gene_id "ENSSTUG00000024542"; transcript_id "mikado.1G2322.2"; ID "mikado.1G2322.2.CDS6";
1	Mikado_loci	CDS	76969751	76969846	.	+	0	gene_id "ENSSTUG00000024542"; transcript_id "mikado.1G2322.2"; ID "mikado.1G2322.2.CDS7";
1	Mikado_loci	CDS	76970541	76970689	.	+	0	gene_id "ENSSTUG00000024542"; transcript_id "mikado.1G2322.2"; ID "mikado.1G2322.2.CDS8";
1	Mikado_loci	CDS	76971978	76972069	.	+	1	gene_id "ENSSTUG00000024542"; transcript_id "mikado.1G2322.2"; ID "mikado.1G2322.2.CDS9";
1	Mikado_loci	CDS	76975988	76976064	.	+	2	gene_id "ENSSTUG00000024542"; transcript_id "mikado.1G2322.2"; ID "mikado.1G2322.2.CDS10";
1	Mikado_loci	CDS	76976155	76976262	.	+	0	gene_id "ENSSTUG00000024542"; transcript_id "mikado.1G2322.2"; ID "mikado.1G2322.2.CDS11";
1	Mikado_loci	CDS	76976465	76976616	.	+	0	gene_id "ENSSTUG00000024542"; transcript_id "mikado.1G2322.2"; ID "mikado.1G2322.2.CDS12";
1	Mikado_loci	CDS	76976745	76976886	.	+	1	gene_id "ENSSTUG00000024542"; transcript_id "mikado.1G2322.2"; ID "mikado.1G2322.2.CDS13";
1	Mikado_loci	CDS	76977541	76977651	.	+	0	gene_id "ENSSTUG00000024542"; transcript_id "mikado.1G2322.2"; ID "mikado.1G2322.2.CDS14";
1	Mikado_loci	CDS	76979782	76979850	.	+	0	gene_id "ENSSTUG00000024542"; transcript_id "mikado.1G2322.2"; ID "mikado.1G2322.2.CDS15";
1	Mikado_loci	CDS	76979959	76980009	.	+	0	gene_id "ENSSTUG00000024542"; transcript_id "mikado.1G2322.2"; ID "mikado.1G2322.2.CDS16";
1	Mikado_loci	five_prime_utr	76954036	76954855	.	+	.	gene_id "ENSSTUG00000024542"; transcript_id "mikado.1G2322.2"; ID "mikado.1G2322.2.five_prime_UTR1";
1	Mikado_loci	five_prime_utr	76955897	76955910	.	+	.	gene_id "ENSSTUG00000024542"; transcript_id "mikado.1G2322.2"; ID "mikado.1G2322.2.five_prime_UTR2";
1	Mikado_loci	three_prime_utr	76980010	76981106	.	+	.	gene_id "ENSSTUG00000024542"; transcript_id "mikado.1G2322.2"; ID "mikado.1G2322.2.three_prime_UTR1";
1	Mikado_loci	transcript	76954036	76981428	20	+	.	gene_id "ENSSTUG00000024542"; transcript_id "mikado.1G2322.3"; ID "mikado.1G2322.3";
1	Mikado_loci	exon	76954036	76954855	.	+	.	gene_id "ENSSTUG00000024542"; transcript_id "mikado.1G2322.3"; ID "mikado.1G2322.3.exon1";
1	Mikado_loci	exon	76955897	76956074	.	+	.	gene_id "ENSSTUG00000024542"; transcript_id "mikado.1G2322.3"; ID "mikado.1G2322.3.exon2";
1	Mikado_loci	exon	76957970	76958165	.	+	.	gene_id "ENSSTUG00000024542"; transcript_id "mikado.1G2322.3"; ID "mikado.1G2322.3.exon3";
1	Mikado_loci	exon	76960571	76960699	.	+	.	gene_id "ENSSTUG00000024542"; transcript_id "mikado.1G2322.3"; ID "mikado.1G2322.3.exon4";
1	Mikado_loci	exon	76960797	76960850	.	+	.	gene_id "ENSSTUG00000024542"; transcript_id "mikado.1G2322.3"; ID "mikado.1G2322.3.exon5";
1	Mikado_loci	exon	76961499	76961617	.	+	.	gene_id "ENSSTUG00000024542"; transcript_id "mikado.1G2322.3"; ID "mikado.1G2322.3.exon6";
1	Mikado_loci	exon	76968557	76968719	.	+	.	gene_id "ENSSTUG00000024542"; transcript_id "mikado.1G2322.3"; ID "mikado.1G2322.3.exon7";
1	Mikado_loci	exon	76969751	76969846	.	+	.	gene_id "ENSSTUG00000024542"; transcript_id "mikado.1G2322.3"; ID "mikado.1G2322.3.exon8";
1	Mikado_loci	exon	76970541	76970689	.	+	.	gene_id "ENSSTUG00000024542"; transcript_id "mikado.1G2322.3"; ID "mikado.1G2322.3.exon9";
1	Mikado_loci	exon	76971978	76972069	.	+	.	gene_id "ENSSTUG00000024542"; transcript_id "mikado.1G2322.3"; ID "mikado.1G2322.3.exon10";
1	Mikado_loci	exon	76975988	76976064	.	+	.	gene_id "ENSSTUG00000024542"; transcript_id "mikado.1G2322.3"; ID "mikado.1G2322.3.exon11";
1	Mikado_loci	exon	76976155	76976262	.	+	.	gene_id "ENSSTUG00000024542"; transcript_id "mikado.1G2322.3"; ID "mikado.1G2322.3.exon12";
1	Mikado_loci	exon	76976465	76976616	.	+	.	gene_id "ENSSTUG00000024542"; transcript_id "mikado.1G2322.3"; ID "mikado.1G2322.3.exon13";
1	Mikado_loci	exon	76976745	76976886	.	+	.	gene_id "ENSSTUG00000024542"; transcript_id "mikado.1G2322.3"; ID "mikado.1G2322.3.exon14";
1	Mikado_loci	exon	76977541	76977651	.	+	.	gene_id "ENSSTUG00000024542"; transcript_id "mikado.1G2322.3"; ID "mikado.1G2322.3.exon15";
1	Mikado_loci	exon	76979782	76979850	.	+	.	gene_id "ENSSTUG00000024542"; transcript_id "mikado.1G2322.3"; ID "mikado.1G2322.3.exon16";
1	Mikado_loci	exon	76979959	76980463	.	+	.	gene_id "ENSSTUG00000024542"; transcript_id "mikado.1G2322.3"; ID "mikado.1G2322.3.exon17";
1	Mikado_loci	exon	76981107	76981428	.	+	.	gene_id "ENSSTUG00000024542"; transcript_id "mikado.1G2322.3"; ID "mikado.1G2322.3.exon18";
1	Mikado_loci	CDS	76955911	76956074	.	+	0	gene_id "ENSSTUG00000024542"; transcript_id "mikado.1G2322.3"; ID "mikado.1G2322.3.CDS1";
1	Mikado_loci	CDS	76957970	76958165	.	+	1	gene_id "ENSSTUG00000024542"; transcript_id "mikado.1G2322.3"; ID "mikado.1G2322.3.CDS2";
1	Mikado_loci	CDS	76960571	76960699	.	+	0	gene_id "ENSSTUG00000024542"; transcript_id "mikado.1G2322.3"; ID "mikado.1G2322.3.CDS3";
1	Mikado_loci	CDS	76960797	76960850	.	+	0	gene_id "ENSSTUG00000024542"; transcript_id "mikado.1G2322.3"; ID "mikado.1G2322.3.CDS4";
1	Mikado_loci	CDS	76961499	76961617	.	+	0	gene_id "ENSSTUG00000024542"; transcript_id "mikado.1G2322.3"; ID "mikado.1G2322.3.CDS5";
1	Mikado_loci	CDS	76968557	76968719	.	+	1	gene_id "ENSSTUG00000024542"; transcript_id "mikado.1G2322.3"; ID "mikado.1G2322.3.CDS6";
1	Mikado_loci	CDS	76969751	76969846	.	+	0	gene_id "ENSSTUG00000024542"; transcript_id "mikado.1G2322.3"; ID "mikado.1G2322.3.CDS7";
1	Mikado_loci	CDS	76970541	76970689	.	+	0	gene_id "ENSSTUG00000024542"; transcript_id "mikado.1G2322.3"; ID "mikado.1G2322.3.CDS8";
1	Mikado_loci	CDS	76971978	76972069	.	+	1	gene_id "ENSSTUG00000024542"; transcript_id "mikado.1G2322.3"; ID "mikado.1G2322.3.CDS9";
1	Mikado_loci	CDS	76975988	76976064	.	+	2	gene_id "ENSSTUG00000024542"; transcript_id "mikado.1G2322.3"; ID "mikado.1G2322.3.CDS10";
1	Mikado_loci	CDS	76976155	76976262	.	+	0	gene_id "ENSSTUG00000024542"; transcript_id "mikado.1G2322.3"; ID "mikado.1G2322.3.CDS11";
1	Mikado_loci	CDS	76976465	76976616	.	+	0	gene_id "ENSSTUG00000024542"; transcript_id "mikado.1G2322.3"; ID "mikado.1G2322.3.CDS12";
1	Mikado_loci	CDS	76976745	76976886	.	+	1	gene_id "ENSSTUG00000024542"; transcript_id "mikado.1G2322.3"; ID "mikado.1G2322.3.CDS13";
1	Mikado_loci	CDS	76977541	76977651	.	+	0	gene_id "ENSSTUG00000024542"; transcript_id "mikado.1G2322.3"; ID "mikado.1G2322.3.CDS14";
1	Mikado_loci	CDS	76979782	76979850	.	+	0	gene_id "ENSSTUG00000024542"; transcript_id "mikado.1G2322.3"; ID "mikado.1G2322.3.CDS15";
1	Mikado_loci	CDS	76979959	76980009	.	+	0	gene_id "ENSSTUG00000024542"; transcript_id "mikado.1G2322.3"; ID "mikado.1G2322.3.CDS16";
1	Mikado_loci	five_prime_utr	76954036	76954855	.	+	.	gene_id "ENSSTUG00000024542"; transcript_id "mikado.1G2322.3"; ID "mikado.1G2322.3.five_prime_UTR1";
1	Mikado_loci	five_prime_utr	76955897	76955910	.	+	.	gene_id "ENSSTUG00000024542"; transcript_id "mikado.1G2322.3"; ID "mikado.1G2322.3.five_prime_UTR2";
1	Mikado_loci	three_prime_utr	76980010	76980463	.	+	.	gene_id "ENSSTUG00000024542"; transcript_id "mikado.1G2322.3"; ID "mikado.1G2322.3.three_prime_UTR1";
1	Mikado_loci	three_prime_utr	76981107	76981428	.	+	.	gene_id "ENSSTUG00000024542"; transcript_id "mikado.1G2322.3"; ID "mikado.1G2322.3.three_prime_UTR2";
1	Mikado_loci	transcript	76954036	76981428	20	+	.	gene_id "ENSSTUG00000024542"; transcript_id "mikado.1G2322.4"; ID "mikado.1G2322.4";
1	Mikado_loci	exon	76954036	76954770	.	+	.	gene_id "ENSSTUG00000024542"; transcript_id "mikado.1G2322.4"; ID "mikado.1G2322.4.exon1";
1	Mikado_loci	exon	76955897	76956074	.	+	.	gene_id "ENSSTUG00000024542"; transcript_id "mikado.1G2322.4"; ID "mikado.1G2322.4.exon2";
1	Mikado_loci	exon	76957970	76958165	.	+	.	gene_id "ENSSTUG00000024542"; transcript_id "mikado.1G2322.4"; ID "mikado.1G2322.4.exon3";
1	Mikado_loci	exon	76960571	76960699	.	+	.	gene_id "ENSSTUG00000024542"; transcript_id "mikado.1G2322.4"; ID "mikado.1G2322.4.exon4";
1	Mikado_loci	exon	76960797	76960850	.	+	.	gene_id "ENSSTUG00000024542"; transcript_id "mikado.1G2322.4"; ID "mikado.1G2322.4.exon5";
1	Mikado_loci	exon	76961499	76961617	.	+	.	gene_id "ENSSTUG00000024542"; transcript_id "mikado.1G2322.4"; ID "mikado.1G2322.4.exon6";
1	Mikado_loci	exon	76968557	76968719	.	+	.	gene_id "ENSSTUG00000024542"; transcript_id "mikado.1G2322.4"; ID "mikado.1G2322.4.exon7";
1	Mikado_loci	exon	76969751	76969846	.	+	.	gene_id "ENSSTUG00000024542"; transcript_id "mikado.1G2322.4"; ID "mikado.1G2322.4.exon8";
1	Mikado_loci	exon	76970541	76970689	.	+	.	gene_id "ENSSTUG00000024542"; transcript_id "mikado.1G2322.4"; ID "mikado.1G2322.4.exon9";
1	Mikado_loci	exon	76971978	76972069	.	+	.	gene_id "ENSSTUG00000024542"; transcript_id "mikado.1G2322.4"; ID "mikado.1G2322.4.exon10";
1	Mikado_loci	exon	76975988	76976064	.	+	.	gene_id "ENSSTUG00000024542"; transcript_id "mikado.1G2322.4"; ID "mikado.1G2322.4.exon11";
1	Mikado_loci	exon	76976155	76976262	.	+	.	gene_id "ENSSTUG00000024542"; transcript_id "mikado.1G2322.4"; ID "mikado.1G2322.4.exon12";
1	Mikado_loci	exon	76976465	76976616	.	+	.	gene_id "ENSSTUG00000024542"; transcript_id "mikado.1G2322.4"; ID "mikado.1G2322.4.exon13";
1	Mikado_loci	exon	76976745	76976886	.	+	.	gene_id "ENSSTUG00000024542"; transcript_id "mikado.1G2322.4"; ID "mikado.1G2322.4.exon14";
1	Mikado_loci	exon	76977541	76977651	.	+	.	gene_id "ENSSTUG00000024542"; transcript_id "mikado.1G2322.4"; ID "mikado.1G2322.4.exon15";
1	Mikado_loci	exon	76979782	76979850	.	+	.	gene_id "ENSSTUG00000024542"; transcript_id "mikado.1G2322.4"; ID "mikado.1G2322.4.exon16";
1	Mikado_loci	exon	76979959	76980463	.	+	.	gene_id "ENSSTUG00000024542"; transcript_id "mikado.1G2322.4"; ID "mikado.1G2322.4.exon17";
1	Mikado_loci	exon	76981107	76981428	.	+	.	gene_id "ENSSTUG00000024542"; transcript_id "mikado.1G2322.4"; ID "mikado.1G2322.4.exon18";
1	Mikado_loci	CDS	76955911	76956074	.	+	0	gene_id "ENSSTUG00000024542"; transcript_id "mikado.1G2322.4"; ID "mikado.1G2322.4.CDS1";
1	Mikado_loci	CDS	76957970	76958165	.	+	1	gene_id "ENSSTUG00000024542"; transcript_id "mikado.1G2322.4"; ID "mikado.1G2322.4.CDS2";
1	Mikado_loci	CDS	76960571	76960699	.	+	0	gene_id "ENSSTUG00000024542"; transcript_id "mikado.1G2322.4"; ID "mikado.1G2322.4.CDS3";
1	Mikado_loci	CDS	76960797	76960850	.	+	0	gene_id "ENSSTUG00000024542"; transcript_id "mikado.1G2322.4"; ID "mikado.1G2322.4.CDS4";
1	Mikado_loci	CDS	76961499	76961617	.	+	0	gene_id "ENSSTUG00000024542"; transcript_id "mikado.1G2322.4"; ID "mikado.1G2322.4.CDS5";
1	Mikado_loci	CDS	76968557	76968719	.	+	1	gene_id "ENSSTUG00000024542"; transcript_id "mikado.1G2322.4"; ID "mikado.1G2322.4.CDS6";
1	Mikado_loci	CDS	76969751	76969846	.	+	0	gene_id "ENSSTUG00000024542"; transcript_id "mikado.1G2322.4"; ID "mikado.1G2322.4.CDS7";
1	Mikado_loci	CDS	76970541	76970689	.	+	0	gene_id "ENSSTUG00000024542"; transcript_id "mikado.1G2322.4"; ID "mikado.1G2322.4.CDS8";
1	Mikado_loci	CDS	76971978	76972069	.	+	1	gene_id "ENSSTUG00000024542"; transcript_id "mikado.1G2322.4"; ID "mikado.1G2322.4.CDS9";
1	Mikado_loci	CDS	76975988	76976064	.	+	2	gene_id "ENSSTUG00000024542"; transcript_id "mikado.1G2322.4"; ID "mikado.1G2322.4.CDS10";
1	Mikado_loci	CDS	76976155	76976262	.	+	0	gene_id "ENSSTUG00000024542"; transcript_id "mikado.1G2322.4"; ID "mikado.1G2322.4.CDS11";
1	Mikado_loci	CDS	76976465	76976616	.	+	0	gene_id "ENSSTUG00000024542"; transcript_id "mikado.1G2322.4"; ID "mikado.1G2322.4.CDS12";
1	Mikado_loci	CDS	76976745	76976886	.	+	1	gene_id "ENSSTUG00000024542"; transcript_id "mikado.1G2322.4"; ID "mikado.1G2322.4.CDS13";
1	Mikado_loci	CDS	76977541	76977651	.	+	0	gene_id "ENSSTUG00000024542"; transcript_id "mikado.1G2322.4"; ID "mikado.1G2322.4.CDS14";
1	Mikado_loci	CDS	76979782	76979850	.	+	0	gene_id "ENSSTUG00000024542"; transcript_id "mikado.1G2322.4"; ID "mikado.1G2322.4.CDS15";
1	Mikado_loci	CDS	76979959	76980009	.	+	0	gene_id "ENSSTUG00000024542"; transcript_id "mikado.1G2322.4"; ID "mikado.1G2322.4.CDS16";
1	Mikado_loci	five_prime_utr	76954036	76954770	.	+	.	gene_id "ENSSTUG00000024542"; transcript_id "mikado.1G2322.4"; ID "mikado.1G2322.4.five_prime_UTR1";
1	Mikado_loci	five_prime_utr	76955897	76955910	.	+	.	gene_id "ENSSTUG00000024542"; transcript_id "mikado.1G2322.4"; ID "mikado.1G2322.4.five_prime_UTR2";
1	Mikado_loci	three_prime_utr	76980010	76980463	.	+	.	gene_id "ENSSTUG00000024542"; transcript_id "mikado.1G2322.4"; ID "mikado.1G2322.4.three_prime_UTR1";
1	Mikado_loci	three_prime_utr	76981107	76981428	.	+	.	gene_id "ENSSTUG00000024542"; transcript_id "mikado.1G2322.4"; ID "mikado.1G2322.4.three_prime_UTR2";
1	Mikado_loci	transcript	76954036	76981428	19	+	.	gene_id "ENSSTUG00000024542"; transcript_id "mikado.1G2322.5"; ID "mikado.1G2322.5";
1	Mikado_loci	exon	76954036	76955170	.	+	.	gene_id "ENSSTUG00000024542"; transcript_id "mikado.1G2322.5"; ID "mikado.1G2322.5.exon1";
1	Mikado_loci	exon	76955897	76956074	.	+	.	gene_id "ENSSTUG00000024542"; transcript_id "mikado.1G2322.5"; ID "mikado.1G2322.5.exon2";
1	Mikado_loci	exon	76957970	76958165	.	+	.	gene_id "ENSSTUG00000024542"; transcript_id "mikado.1G2322.5"; ID "mikado.1G2322.5.exon3";
1	Mikado_loci	exon	76960571	76960699	.	+	.	gene_id "ENSSTUG00000024542"; transcript_id "mikado.1G2322.5"; ID "mikado.1G2322.5.exon4";
1	Mikado_loci	exon	76960797	76960850	.	+	.	gene_id "ENSSTUG00000024542"; transcript_id "mikado.1G2322.5"; ID "mikado.1G2322.5.exon5";
1	Mikado_loci	exon	76961499	76961617	.	+	.	gene_id "ENSSTUG00000024542"; transcript_id "mikado.1G2322.5"; ID "mikado.1G2322.5.exon6";
1	Mikado_loci	exon	76968557	76968719	.	+	.	gene_id "ENSSTUG00000024542"; transcript_id "mikado.1G2322.5"; ID "mikado.1G2322.5.exon7";
1	Mikado_loci	exon	76969751	76969846	.	+	.	gene_id "ENSSTUG00000024542"; transcript_id "mikado.1G2322.5"; ID "mikado.1G2322.5.exon8";
1	Mikado_loci	exon	76970541	76970689	.	+	.	gene_id "ENSSTUG00000024542"; transcript_id "mikado.1G2322.5"; ID "mikado.1G2322.5.exon9";
1	Mikado_loci	exon	76971978	76972069	.	+	.	gene_id "ENSSTUG00000024542"; transcript_id "mikado.1G2322.5"; ID "mikado.1G2322.5.exon10";
1	Mikado_loci	exon	76975988	76976064	.	+	.	gene_id "ENSSTUG00000024542"; transcript_id "mikado.1G2322.5"; ID "mikado.1G2322.5.exon11";
1	Mikado_loci	exon	76976155	76976262	.	+	.	gene_id "ENSSTUG00000024542"; transcript_id "mikado.1G2322.5"; ID "mikado.1G2322.5.exon12";
1	Mikado_loci	exon	76976465	76976616	.	+	.	gene_id "ENSSTUG00000024542"; transcript_id "mikado.1G2322.5"; ID "mikado.1G2322.5.exon13";
1	Mikado_loci	exon	76976745	76976886	.	+	.	gene_id "ENSSTUG00000024542"; transcript_id "mikado.1G2322.5"; ID "mikado.1G2322.5.exon14";
1	Mikado_loci	exon	76977541	76977651	.	+	.	gene_id "ENSSTUG00000024542"; transcript_id "mikado.1G2322.5"; ID "mikado.1G2322.5.exon15";
1	Mikado_loci	exon	76979782	76979850	.	+	.	gene_id "ENSSTUG00000024542"; transcript_id "mikado.1G2322.5"; ID "mikado.1G2322.5.exon16";
1	Mikado_loci	exon	76979959	76980463	.	+	.	gene_id "ENSSTUG00000024542"; transcript_id "mikado.1G2322.5"; ID "mikado.1G2322.5.exon17";
1	Mikado_loci	exon	76981107	76981428	.	+	.	gene_id "ENSSTUG00000024542"; transcript_id "mikado.1G2322.5"; ID "mikado.1G2322.5.exon18";
1	Mikado_loci	CDS	76955911	76956074	.	+	0	gene_id "ENSSTUG00000024542"; transcript_id "mikado.1G2322.5"; ID "mikado.1G2322.5.CDS1";
1	Mikado_loci	CDS	76957970	76958165	.	+	1	gene_id "ENSSTUG00000024542"; transcript_id "mikado.1G2322.5"; ID "mikado.1G2322.5.CDS2";
1	Mikado_loci	CDS	76960571	76960699	.	+	0	gene_id "ENSSTUG00000024542"; transcript_id "mikado.1G2322.5"; ID "mikado.1G2322.5.CDS3";
1	Mikado_loci	CDS	76960797	76960850	.	+	0	gene_id "ENSSTUG00000024542"; transcript_id "mikado.1G2322.5"; ID "mikado.1G2322.5.CDS4";
1	Mikado_loci	CDS	76961499	76961617	.	+	0	gene_id "ENSSTUG00000024542"; transcript_id "mikado.1G2322.5"; ID "mikado.1G2322.5.CDS5";
1	Mikado_loci	CDS	76968557	76968719	.	+	1	gene_id "ENSSTUG00000024542"; transcript_id "mikado.1G2322.5"; ID "mikado.1G2322.5.CDS6";
1	Mikado_loci	CDS	76969751	76969846	.	+	0	gene_id "ENSSTUG00000024542"; transcript_id "mikado.1G2322.5"; ID "mikado.1G2322.5.CDS7";
1	Mikado_loci	CDS	76970541	76970689	.	+	0	gene_id "ENSSTUG00000024542"; transcript_id "mikado.1G2322.5"; ID "mikado.1G2322.5.CDS8";
1	Mikado_loci	CDS	76971978	76972069	.	+	1	gene_id "ENSSTUG00000024542"; transcript_id "mikado.1G2322.5"; ID "mikado.1G2322.5.CDS9";
1	Mikado_loci	CDS	76975988	76976064	.	+	2	gene_id "ENSSTUG00000024542"; transcript_id "mikado.1G2322.5"; ID "mikado.1G2322.5.CDS10";
1	Mikado_loci	CDS	76976155	76976262	.	+	0	gene_id "ENSSTUG00000024542"; transcript_id "mikado.1G2322.5"; ID "mikado.1G2322.5.CDS11";
1	Mikado_loci	CDS	76976465	76976616	.	+	0	gene_id "ENSSTUG00000024542"; transcript_id "mikado.1G2322.5"; ID "mikado.1G2322.5.CDS12";
1	Mikado_loci	CDS	76976745	76976886	.	+	1	gene_id "ENSSTUG00000024542"; transcript_id "mikado.1G2322.5"; ID "mikado.1G2322.5.CDS13";
1	Mikado_loci	CDS	76977541	76977651	.	+	0	gene_id "ENSSTUG00000024542"; transcript_id "mikado.1G2322.5"; ID "mikado.1G2322.5.CDS14";
1	Mikado_loci	CDS	76979782	76979850	.	+	0	gene_id "ENSSTUG00000024542"; transcript_id "mikado.1G2322.5"; ID "mikado.1G2322.5.CDS15";
1	Mikado_loci	CDS	76979959	76980009	.	+	0	gene_id "ENSSTUG00000024542"; transcript_id "mikado.1G2322.5"; ID "mikado.1G2322.5.CDS16";
1	Mikado_loci	five_prime_utr	76954036	76955170	.	+	.	gene_id "ENSSTUG00000024542"; transcript_id "mikado.1G2322.5"; ID "mikado.1G2322.5.five_prime_UTR1";
1	Mikado_loci	five_prime_utr	76955897	76955910	.	+	.	gene_id "ENSSTUG00000024542"; transcript_id "mikado.1G2322.5"; ID "mikado.1G2322.5.five_prime_UTR2";
1	Mikado_loci	three_prime_utr	76980010	76980463	.	+	.	gene_id "ENSSTUG00000024542"; transcript_id "mikado.1G2322.5"; ID "mikado.1G2322.5.three_prime_UTR1";
1	Mikado_loci	three_prime_utr	76981107	76981428	.	+	.	gene_id "ENSSTUG00000024542"; transcript_id "mikado.1G2322.5"; ID "mikado.1G2322.5.three_prime_UTR2";
1	Mikado_loci	transcript	79020229	79055481	17	+	.	gene_id "ENSSTUG00000026614"; transcript_id "mikado.1G2350.7"; ID "mikado.1G2350.7";
1	Mikado_loci	exon	79020229	79020333	.	+	.	gene_id "ENSSTUG00000026614"; transcript_id "mikado.1G2350.7"; ID "mikado.1G2350.7.exon1";
1	Mikado_loci	exon	79020918	79020954	.	+	.	gene_id "ENSSTUG00000026614"; transcript_id "mikado.1G2350.7"; ID "mikado.1G2350.7.exon2";
1	Mikado_loci	exon	79021088	79021167	.	+	.	gene_id "ENSSTUG00000026614"; transcript_id "mikado.1G2350.7"; ID "mikado.1G2350.7.exon3";
1	Mikado_loci	exon	79021265	79021412	.	+	.	gene_id "ENSSTUG00000026614"; transcript_id "mikado.1G2350.7"; ID "mikado.1G2350.7.exon4";
1	Mikado_loci	exon	79023204	79023314	.	+	.	gene_id "ENSSTUG00000026614"; transcript_id "mikado.1G2350.7"; ID "mikado.1G2350.7.exon5";
1	Mikado_loci	exon	79025013	79025108	.	+	.	gene_id "ENSSTUG00000026614"; transcript_id "mikado.1G2350.7"; ID "mikado.1G2350.7.exon6";
1	Mikado_loci	exon	79034465	79034518	.	+	.	gene_id "ENSSTUG00000026614"; transcript_id "mikado.1G2350.7"; ID "mikado.1G2350.7.exon7";
1	Mikado_loci	exon	79038441	79038491	.	+	.	gene_id "ENSSTUG00000026614"; transcript_id "mikado.1G2350.7"; ID "mikado.1G2350.7.exon8";
1	Mikado_loci	exon	79040982	79041055	.	+	.	gene_id "ENSSTUG00000026614"; transcript_id "mikado.1G2350.7"; ID "mikado.1G2350.7.exon9";
1	Mikado_loci	exon	79048566	79048665	.	+	.	gene_id "ENSSTUG00000026614"; transcript_id "mikado.1G2350.7"; ID "mikado.1G2350.7.exon10";
1	Mikado_loci	exon	79048906	79049016	.	+	.	gene_id "ENSSTUG00000026614"; transcript_id "mikado.1G2350.7"; ID "mikado.1G2350.7.exon11";
1	Mikado_loci	exon	79049273	79049374	.	+	.	gene_id "ENSSTUG00000026614"; transcript_id "mikado.1G2350.7"; ID "mikado.1G2350.7.exon12";
1	Mikado_loci	exon	79049587	79049749	.	+	.	gene_id "ENSSTUG00000026614"; transcript_id "mikado.1G2350.7"; ID "mikado.1G2350.7.exon13";
1	Mikado_loci	exon	79049870	79050049	.	+	.	gene_id "ENSSTUG00000026614"; transcript_id "mikado.1G2350.7"; ID "mikado.1G2350.7.exon14";
1	Mikado_loci	exon	79051061	79051185	.	+	.	gene_id "ENSSTUG00000026614"; transcript_id "mikado.1G2350.7"; ID "mikado.1G2350.7.exon15";
1	Mikado_loci	exon	79051970	79052487	.	+	.	gene_id "ENSSTUG00000026614"; transcript_id "mikado.1G2350.7"; ID "mikado.1G2350.7.exon16";
1	Mikado_loci	exon	79052537	79055481	.	+	.	gene_id "ENSSTUG00000026614"; transcript_id "mikado.1G2350.7"; ID "mikado.1G2350.7.exon17";
1	Mikado_loci	CDS	79020296	79020333	.	+	0	gene_id "ENSSTUG00000026614"; transcript_id "mikado.1G2350.7"; ID "mikado.1G2350.7.CDS1";
1	Mikado_loci	CDS	79020918	79020954	.	+	1	gene_id "ENSSTUG00000026614"; transcript_id "mikado.1G2350.7"; ID "mikado.1G2350.7.CDS2";
1	Mikado_loci	CDS	79021088	79021167	.	+	0	gene_id "ENSSTUG00000026614"; transcript_id "mikado.1G2350.7"; ID "mikado.1G2350.7.CDS3";
1	Mikado_loci	CDS	79021265	79021412	.	+	1	gene_id "ENSSTUG00000026614"; transcript_id "mikado.1G2350.7"; ID "mikado.1G2350.7.CDS4";
1	Mikado_loci	CDS	79023204	79023314	.	+	0	gene_id "ENSSTUG00000026614"; transcript_id "mikado.1G2350.7"; ID "mikado.1G2350.7.CDS5";
1	Mikado_loci	CDS	79025013	79025108	.	+	0	gene_id "ENSSTUG00000026614"; transcript_id "mikado.1G2350.7"; ID "mikado.1G2350.7.CDS6";
1	Mikado_loci	CDS	79034465	79034518	.	+	0	gene_id "ENSSTUG00000026614"; transcript_id "mikado.1G2350.7"; ID "mikado.1G2350.7.CDS7";
1	Mikado_loci	CDS	79038441	79038491	.	+	0	gene_id "ENSSTUG00000026614"; transcript_id "mikado.1G2350.7"; ID "mikado.1G2350.7.CDS8";
1	Mikado_loci	CDS	79040982	79041055	.	+	0	gene_id "ENSSTUG00000026614"; transcript_id "mikado.1G2350.7"; ID "mikado.1G2350.7.CDS9";
1	Mikado_loci	CDS	79048566	79048665	.	+	1	gene_id "ENSSTUG00000026614"; transcript_id "mikado.1G2350.7"; ID "mikado.1G2350.7.CDS10";
1	Mikado_loci	CDS	79048906	79049016	.	+	0	gene_id "ENSSTUG00000026614"; transcript_id "mikado.1G2350.7"; ID "mikado.1G2350.7.CDS11";
1	Mikado_loci	CDS	79049273	79049374	.	+	0	gene_id "ENSSTUG00000026614"; transcript_id "mikado.1G2350.7"; ID "mikado.1G2350.7.CDS12";
1	Mikado_loci	CDS	79049587	79049749	.	+	0	gene_id "ENSSTUG00000026614"; transcript_id "mikado.1G2350.7"; ID "mikado.1G2350.7.CDS13";
1	Mikado_loci	CDS	79049870	79050049	.	+	2	gene_id "ENSSTUG00000026614"; transcript_id "mikado.1G2350.7"; ID "mikado.1G2350.7.CDS14";
1	Mikado_loci	CDS	79051061	79051185	.	+	2	gene_id "ENSSTUG00000026614"; transcript_id "mikado.1G2350.7"; ID "mikado.1G2350.7.CDS15";
1	Mikado_loci	CDS	79051970	79052044	.	+	0	gene_id "ENSSTUG00000026614"; transcript_id "mikado.1G2350.7"; ID "mikado.1G2350.7.CDS16";
1	Mikado_loci	five_prime_utr	79020229	79020295	.	+	.	gene_id "ENSSTUG00000026614"; transcript_id "mikado.1G2350.7"; ID "mikado.1G2350.7.five_prime_UTR1";
1	Mikado_loci	three_prime_utr	79052045	79052487	.	+	.	gene_id "ENSSTUG00000026614"; transcript_id "mikado.1G2350.7"; ID "mikado.1G2350.7.three_prime_UTR1";
1	Mikado_loci	three_prime_utr	79052537	79055481	.	+	.	gene_id "ENSSTUG00000026614"; transcript_id "mikado.1G2350.7"; ID "mikado.1G2350.7.three_prime_UTR2";
1	Mikado_loci	transcript	75179099	75182538	15	-	.	gene_id "ENSSTUG00000001795"; transcript_id "mikado.1G2355.1"; ID "mikado.1G2355.1";
1	Mikado_loci	exon	75179099	75179400	.	-	.	gene_id "ENSSTUG00000001795"; transcript_id "mikado.1G2355.1"; ID "mikado.1G2355.1.exon1";
1	Mikado_loci	exon	75180639	75182538	.	-	.	gene_id "ENSSTUG00000001795"; transcript_id "mikado.1G2355.1"; ID "mikado.1G2355.1.exon2";
1	Mikado_loci	CDS	75181474	75181953	.	-	0	gene_id "ENSSTUG00000001795"; transcript_id "mikado.1G2355.1"; ID "mikado.1G2355.1.CDS1";
1	Mikado_loci	five_prime_utr	75181954	75182538	.	-	.	gene_id "ENSSTUG00000001795"; transcript_id "mikado.1G2355.1"; ID "mikado.1G2355.1.five_prime_UTR1";
1	Mikado_loci	three_prime_utr	75179099	75179400	.	-	.	gene_id "ENSSTUG00000001795"; transcript_id "mikado.1G2355.1"; ID "mikado.1G2355.1.three_prime_UTR1";
1	Mikado_loci	three_prime_utr	75180639	75181473	.	-	.	gene_id "ENSSTUG00000001795"; transcript_id "mikado.1G2355.1"; ID "mikado.1G2355.1.three_prime_UTR2";
1	Mikado_loci	transcript	75223134	75227667	12	-	.	gene_id "ENSSTUG00000001935"; transcript_id "mikado.1G2357.2"; ID "mikado.1G2357.2";
1	Mikado_loci	exon	75223134	75223697	.	-	.	gene_id "ENSSTUG00000001935"; transcript_id "mikado.1G2357.2"; ID "mikado.1G2357.2.exon1";
1	Mikado_loci	exon	75227209	75227305	.	-	.	gene_id "ENSSTUG00000001935"; transcript_id "mikado.1G2357.2"; ID "mikado.1G2357.2.exon2";
1	Mikado_loci	exon	75227402	75227667	.	-	.	gene_id "ENSSTUG00000001935"; transcript_id "mikado.1G2357.2"; ID "mikado.1G2357.2.exon3";
1	Mikado_loci	CDS	75223373	75223697	.	-	1	gene_id "ENSSTUG00000001935"; transcript_id "mikado.1G2357.2"; ID "mikado.1G2357.2.CDS1";
1	Mikado_loci	CDS	75227209	75227305	.	-	2	gene_id "ENSSTUG00000001935"; transcript_id "mikado.1G2357.2"; ID "mikado.1G2357.2.CDS2";
1	Mikado_loci	CDS	75227402	75227441	.	-	0	gene_id "ENSSTUG00000001935"; transcript_id "mikado.1G2357.2"; ID "mikado.1G2357.2.CDS3";
1	Mikado_loci	five_prime_utr	75227442	75227667	.	-	.	gene_id "ENSSTUG00000001935"; transcript_id "mikado.1G2357.2"; ID "mikado.1G2357.2.five_prime_UTR1";
1	Mikado_loci	three_prime_utr	75223134	75223372	.	-	.	gene_id "ENSSTUG00000001935"; transcript_id "mikado.1G2357.2"; ID "mikado.1G2357.2.three_prime_UTR1";
1	Mikado_loci	transcript	77166122	77178742	18	-	.	gene_id "ENSSTUG00000025133"; transcript_id "mikado.1G2382.2"; ID "mikado.1G2382.2";
1	Mikado_loci	exon	77166122	77166781	.	-	.	gene_id "ENSSTUG00000025133"; transcript_id "mikado.1G2382.2"; ID "mikado.1G2382.2.exon1";
1	Mikado_loci	exon	77167717	77167763	.	-	.	gene_id "ENSSTUG00000025133"; transcript_id "mikado.1G2382.2"; ID "mikado.1G2382.2.exon2";
1	Mikado_loci	exon	77167993	77168166	.	-	.	gene_id "ENSSTUG00000025133"; transcript_id "mikado.1G2382.2"; ID "mikado.1G2382.2.exon3";
1	Mikado_loci	exon	77172760	77172933	.	-	.	gene_id "ENSSTUG00000025133"; transcript_id "mikado.1G2382.2"; ID "mikado.1G2382.2.exon4";
1	Mikado_loci	exon	77173197	77174982	.	-	.	gene_id "ENSSTUG00000025133"; transcript_id "mikado.1G2382.2"; ID "mikado.1G2382.2.exon5";
1	Mikado_loci	exon	77178614	77178742	.	-	.	gene_id "ENSSTUG00000025133"; transcript_id "mikado.1G2382.2"; ID "mikado.1G2382.2.exon6";
1	Mikado_loci	CDS	77166225	77166781	.	-	2	gene_id "ENSSTUG00000025133"; transcript_id "mikado.1G2382.2"; ID "mikado.1G2382.2.CDS1";
1	Mikado_loci	CDS	77167717	77167763	.	-	1	gene_id "ENSSTUG00000025133"; transcript_id "mikado.1G2382.2"; ID "mikado.1G2382.2.CDS2";
1	Mikado_loci	CDS	77167993	77168166	.	-	1	gene_id "ENSSTUG00000025133"; transcript_id "mikado.1G2382.2"; ID "mikado.1G2382.2.CDS3";
1	Mikado_loci	CDS	77172760	77172933	.	-	1	gene_id "ENSSTUG00000025133"; transcript_id "mikado.1G2382.2"; ID "mikado.1G2382.2.CDS4";
1	Mikado_loci	CDS	77173197	77174982	.	-	2	gene_id "ENSSTUG00000025133"; transcript_id "mikado.1G2382.2"; ID "mikado.1G2382.2.CDS5";
1	Mikado_loci	CDS	77178614	77178650	.	-	0	gene_id "ENSSTUG00000025133"; transcript_id "mikado.1G2382.2"; ID "mikado.1G2382.2.CDS6";
1	Mikado_loci	five_prime_utr	77178651	77178742	.	-	.	gene_id "ENSSTUG00000025133"; transcript_id "mikado.1G2382.2"; ID "mikado.1G2382.2.five_prime_UTR1";
1	Mikado_loci	three_prime_utr	77166122	77166224	.	-	.	gene_id "ENSSTUG00000025133"; transcript_id "mikado.1G2382.2"; ID "mikado.1G2382.2.three_prime_UTR1";
1	Mikado_loci	transcript	77694418	77701679	20	-	.	gene_id "ENSSTUG00000025355"; transcript_id "mikado.1G2391.2"; ID "mikado.1G2391.2";
1	Mikado_loci	exon	77694418	77694752	.	-	.	gene_id "ENSSTUG00000025355"; transcript_id "mikado.1G2391.2"; ID "mikado.1G2391.2.exon1";
1	Mikado_loci	exon	77695812	77695874	.	-	.	gene_id "ENSSTUG00000025355"; transcript_id "mikado.1G2391.2"; ID "mikado.1G2391.2.exon2";
1	Mikado_loci	exon	77696440	77696511	.	-	.	gene_id "ENSSTUG00000025355"; transcript_id "mikado.1G2391.2"; ID "mikado.1G2391.2.exon3";
1	Mikado_loci	exon	77699941	77700037	.	-	.	gene_id "ENSSTUG00000025355"; transcript_id "mikado.1G2391.2"; ID "mikado.1G2391.2.exon4";
1	Mikado_loci	exon	77700368	77700493	.	-	.	gene_id "ENSSTUG00000025355"; transcript_id "mikado.1G2391.2"; ID "mikado.1G2391.2.exon5";
1	Mikado_loci	exon	77701275	77701679	.	-	.	gene_id "ENSSTUG00000025355"; transcript_id "mikado.1G2391.2"; ID "mikado.1G2391.2.exon6";
1	Mikado_loci	CDS	77694621	77694752	.	-	0	gene_id "ENSSTUG00000025355"; transcript_id "mikado.1G2391.2"; ID "mikado.1G2391.2.CDS1";
1	Mikado_loci	CDS	77695812	77695874	.	-	0	gene_id "ENSSTUG00000025355"; transcript_id "mikado.1G2391.2"; ID "mikado.1G2391.2.CDS2";
1	Mikado_loci	CDS	77696440	77696511	.	-	0	gene_id "ENSSTUG00000025355"; transcript_id "mikado.1G2391.2"; ID "mikado.1G2391.2.CDS3";
1	Mikado_loci	CDS	77699941	77700037	.	-	1	gene_id "ENSSTUG00000025355"; transcript_id "mikado.1G2391.2"; ID "mikado.1G2391.2.CDS4";
1	Mikado_loci	CDS	77700368	77700489	.	-	0	gene_id "ENSSTUG00000025355"; transcript_id "mikado.1G2391.2"; ID "mikado.1G2391.2.CDS5";
1	Mikado_loci	five_prime_utr	77700490	77700493	.	-	.	gene_id "ENSSTUG00000025355"; transcript_id "mikado.1G2391.2"; ID "mikado.1G2391.2.five_prime_UTR1";
1	Mikado_loci	five_prime_utr	77701275	77701679	.	-	.	gene_id "ENSSTUG00000025355"; transcript_id "mikado.1G2391.2"; ID "mikado.1G2391.2.five_prime_UTR2";
1	Mikado_loci	three_prime_utr	77694418	77694620	.	-	.	gene_id "ENSSTUG00000025355"; transcript_id "mikado.1G2391.2"; ID "mikado.1G2391.2.three_prime_UTR1";
1	Mikado_loci	transcript	77763983	77817057	13	-	.	gene_id "ENSSTUG00000025390"; transcript_id "mikado.1G2393.3"; ID "mikado.1G2393.3";
1	Mikado_loci	exon	77763983	77765598	.	-	.	gene_id "ENSSTUG00000025390"; transcript_id "mikado.1G2393.3"; ID "mikado.1G2393.3.exon1";
1	Mikado_loci	exon	77765619	77766161	.	-	.	gene_id "ENSSTUG00000025390"; transcript_id "mikado.1G2393.3"; ID "mikado.1G2393.3.exon2";
1	Mikado_loci	exon	77766557	77766620	.	-	.	gene_id "ENSSTUG00000025390"; transcript_id "mikado.1G2393.3"; ID "mikado.1G2393.3.exon3";
1	Mikado_loci	exon	77774376	77774452	.	-	.	gene_id "ENSSTUG00000025390"; transcript_id "mikado.1G2393.3"; ID "mikado.1G2393.3.exon4";
1	Mikado_loci	exon	77789941	77790024	.	-	.	gene_id "ENSSTUG00000025390"; transcript_id "mikado.1G2393.3"; ID "mikado.1G2393.3.exon5";
1	Mikado_loci	exon	77793468	77793641	.	-	.	gene_id "ENSSTUG00000025390"; transcript_id "mikado.1G2393.3"; ID "mikado.1G2393.3.exon6";
1	Mikado_loci	exon	77816876	77817057	.	-	.	gene_id "ENSSTUG00000025390"; transcript_id "mikado.1G2393.3"; ID "mikado.1G2393.3.exon7";
1	Mikado_loci	CDS	77765962	77766161	.	-	2	gene_id "ENSSTUG00000025390"; transcript_id "mikado.1G2393.3"; ID "mikado.1G2393.3.CDS1";
1	Mikado_loci	CDS	77766557	77766620	.	-	0	gene_id "ENSSTUG00000025390"; transcript_id "mikado.1G2393.3"; ID "mikado.1G2393.3.CDS2";
1	Mikado_loci	CDS	77774376	77774452	.	-	2	gene_id "ENSSTUG00000025390"; transcript_id "mikado.1G2393.3"; ID "mikado.1G2393.3.CDS3";
1	Mikado_loci	CDS	77789941	77790024	.	-	2	gene_id "ENSSTUG00000025390"; transcript_id "mikado.1G2393.3"; ID "mikado.1G2393.3.CDS4";
1	Mikado_loci	CDS	77793468	77793636	.	-	0	gene_id "ENSSTUG00000025390"; transcript_id "mikado.1G2393.3"; ID "mikado.1G2393.3.CDS5";
1	Mikado_loci	five_prime_utr	77793637	77793641	.	-	.	gene_id "ENSSTUG00000025390"; transcript_id "mikado.1G2393.3"; ID "mikado.1G2393.3.five_prime_UTR1";
1	Mikado_loci	five_prime_utr	77816876	77817057	.	-	.	gene_id "ENSSTUG00000025390"; transcript_id "mikado.1G2393.3"; ID "mikado.1G2393.3.five_prime_UTR2";
1	Mikado_loci	three_prime_utr	77763983	77765598	.	-	.	gene_id "ENSSTUG00000025390"; transcript_id "mikado.1G2393.3"; ID "mikado.1G2393.3.three_prime_UTR1";
1	Mikado_loci	three_prime_utr	77765619	77765961	.	-	.	gene_id "ENSSTUG00000025390"; transcript_id "mikado.1G2393.3"; ID "mikado.1G2393.3.three_prime_UTR2";
1	Mikado_loci	transcript	77961133	78021646	14	-	.	gene_id "ENSSTUG00000025706"; transcript_id "mikado.1G2396.4"; ID "mikado.1G2396.4";
1	Mikado_loci	exon	77961133	77962141	.	-	.	gene_id "ENSSTUG00000025706"; transcript_id "mikado.1G2396.4"; ID "mikado.1G2396.4.exon1";
1	Mikado_loci	exon	77964715	77964805	.	-	.	gene_id "ENSSTUG00000025706"; transcript_id "mikado.1G2396.4"; ID "mikado.1G2396.4.exon2";
1	Mikado_loci	exon	77969928	77969999	.	-	.	gene_id "ENSSTUG00000025706"; transcript_id "mikado.1G2396.4"; ID "mikado.1G2396.4.exon3";
1	Mikado_loci	exon	77971619	77971738	.	-	.	gene_id "ENSSTUG00000025706"; transcript_id "mikado.1G2396.4"; ID "mikado.1G2396.4.exon4";
1	Mikado_loci	exon	77972500	77972599	.	-	.	gene_id "ENSSTUG00000025706"; transcript_id "mikado.1G2396.4"; ID "mikado.1G2396.4.exon5";
1	Mikado_loci	exon	77973317	77973417	.	-	.	gene_id "ENSSTUG00000025706"; transcript_id "mikado.1G2396.4"; ID "mikado.1G2396.4.exon6";
1	Mikado_loci	exon	77974654	77974731	.	-	.	gene_id "ENSSTUG00000025706"; transcript_id "mikado.1G2396.4"; ID "mikado.1G2396.4.exon7";
1	Mikado_loci	exon	77978089	77978197	.	-	.	gene_id "ENSSTUG00000025706"; transcript_id "mikado.1G2396.4"; ID "mikado.1G2396.4.exon8";
1	Mikado_loci	exon	77979089	77979156	.	-	.	gene_id "ENSSTUG00000025706"; transcript_id "mikado.1G2396.4"; ID "mikado.1G2396.4.exon9";
1	Mikado_loci	exon	77979599	77979752	.	-	.	gene_id "ENSSTUG00000025706"; transcript_id "mikado.1G2396.4"; ID "mikado.1G2396.4.exon10";
1	Mikado_loci	exon	77979948	77980048	.	-	.	gene_id "ENSSTUG00000025706"; transcript_id "mikado.1G2396.4"; ID "mikado.1G2396.4.exon11";
1	Mikado_loci	exon	77983313	77983380	.	-	.	gene_id "ENSSTUG00000025706"; transcript_id "mikado.1G2396.4"; ID "mikado.1G2396.4.exon12";
1	Mikado_loci	exon	77984281	77984373	.	-	.	gene_id "ENSSTUG00000025706"; transcript_id "mikado.1G2396.4"; ID "mikado.1G2396.4.exon13";
1	Mikado_loci	exon	77985723	77985828	.	-	.	gene_id "ENSSTUG00000025706"; transcript_id "mikado.1G2396.4"; ID "mikado.1G2396.4.exon14";
1	Mikado_loci	exon	77985944	77986045	.	-	.	gene_id "ENSSTUG00000025706"; transcript_id "mikado.1G2396.4"; ID "mikado.1G2396.4.exon15";
1	Mikado_loci	exon	77986211	77986345	.	-	.	gene_id "ENSSTUG00000025706"; transcript_id "mikado.1G2396.4"; ID "mikado.1G2396.4.exon16";
1	Mikado_loci	exon	77986592	77986722	.	-	.	gene_id "ENSSTUG00000025706"; transcript_id "mikado.1G2396.4"; ID "mikado.1G2396.4.exon17";
1	Mikado_loci	exon	77987094	77987238	.	-	.	gene_id "ENSSTUG00000025706"; transcript_id "mikado.1G2396.4"; ID "mikado.1G2396.4.exon18";
1	Mikado_loci	exon	77987516	77987693	.	-	.	gene_id "ENSSTUG00000025706"; transcript_id "mikado.1G2396.4"; ID "mikado.1G2396.4.exon19";
1	Mikado_loci	exon	77989415	77989524	.	-	.	gene_id "ENSSTUG00000025706"; transcript_id "mikado.1G2396.4"; ID "mikado.1G2396.4.exon20";
1	Mikado_loci	exon	77990583	77990665	.	-	.	gene_id "ENSSTUG00000025706"; transcript_id "mikado.1G2396.4"; ID "mikado.1G2396.4.exon21";
1	Mikado_loci	exon	77996768	77996858	.	-	.	gene_id "ENSSTUG00000025706"; transcript_id "mikado.1G2396.4"; ID "mikado.1G2396.4.exon22";
1	Mikado_loci	exon	77997739	77997819	.	-	.	gene_id "ENSSTUG00000025706"; transcript_id "mikado.1G2396.4"; ID "mikado.1G2396.4.exon23";
1	Mikado_loci	exon	78002406	78002460	.	-	.	gene_id "ENSSTUG00000025706"; transcript_id "mikado.1G2396.4"; ID "mikado.1G2396.4.exon24";
1	Mikado_loci	exon	78002898	78003028	.	-	.	gene_id "ENSSTUG00000025706"; transcript_id "mikado.1G2396.4"; ID "mikado.1G2396.4.exon25";
1	Mikado_loci	exon	78003540	78003648	.	-	.	gene_id "ENSSTUG00000025706"; transcript_id "mikado.1G2396.4"; ID "mikado.1G2396.4.exon26";
1	Mikado_loci	exon	78004879	78004967	.	-	.	gene_id "ENSSTUG00000025706"; transcript_id "mikado.1G2396.4"; ID "mikado.1G2396.4.exon27";
1	Mikado_loci	exon	78005059	78005197	.	-	.	gene_id "ENSSTUG00000025706"; transcript_id "mikado.1G2396.4"; ID "mikado.1G2396.4.exon28";
1	Mikado_loci	exon	78009474	78009672	.	-	.	gene_id "ENSSTUG00000025706"; transcript_id "mikado.1G2396.4"; ID "mikado.1G2396.4.exon29";
1	Mikado_loci	exon	78010013	78010114	.	-	.	gene_id "ENSSTUG00000025706"; transcript_id "mikado.1G2396.4"; ID "mikado.1G2396.4.exon30";
1	Mikado_loci	exon	78020079	78021646	.	-	.	gene_id "ENSSTUG00000025706"; transcript_id "mikado.1G2396.4"; ID "mikado.1G2396.4.exon31";
1	Mikado_loci	CDS	77962035	77962141	.	-	2	gene_id "ENSSTUG00000025706"; transcript_id "mikado.1G2396.4"; ID "mikado.1G2396.4.CDS1";
1	Mikado_loci	CDS	77964715	77964805	.	-	0	gene_id "ENSSTUG00000025706"; transcript_id "mikado.1G2396.4"; ID "mikado.1G2396.4.CDS2";
1	Mikado_loci	CDS	77969928	77969999	.	-	0	gene_id "ENSSTUG00000025706"; transcript_id "mikado.1G2396.4"; ID "mikado.1G2396.4.CDS3";
1	Mikado_loci	CDS	77971619	77971738	.	-	0	gene_id "ENSSTUG00000025706"; transcript_id "mikado.1G2396.4"; ID "mikado.1G2396.4.CDS4";
1	Mikado_loci	CDS	77972500	77972599	.	-	1	gene_id "ENSSTUG00000025706"; transcript_id "mikado.1G2396.4"; ID "mikado.1G2396.4.CDS5";
1	Mikado_loci	CDS	77973317	77973417	.	-	0	gene_id "ENSSTUG00000025706"; transcript_id "mikado.1G2396.4"; ID "mikado.1G2396.4.CDS6";
1	Mikado_loci	CDS	77974654	77974731	.	-	0	gene_id "ENSSTUG00000025706"; transcript_id "mikado.1G2396.4"; ID "mikado.1G2396.4.CDS7";
1	Mikado_loci	CDS	77978089	77978197	.	-	1	gene_id "ENSSTUG00000025706"; transcript_id "mikado.1G2396.4"; ID "mikado.1G2396.4.CDS8";
1	Mikado_loci	CDS	77979089	77979156	.	-	0	gene_id "ENSSTUG00000025706"; transcript_id "mikado.1G2396.4"; ID "mikado.1G2396.4.CDS9";
1	Mikado_loci	CDS	77979599	77979752	.	-	1	gene_id "ENSSTUG00000025706"; transcript_id "mikado.1G2396.4"; ID "mikado.1G2396.4.CDS10";
1	Mikado_loci	CDS	77979948	77980048	.	-	0	gene_id "ENSSTUG00000025706"; transcript_id "mikado.1G2396.4"; ID "mikado.1G2396.4.CDS11";
1	Mikado_loci	CDS	77983313	77983380	.	-	2	gene_id "ENSSTUG00000025706"; transcript_id "mikado.1G2396.4"; ID "mikado.1G2396.4.CDS12";
1	Mikado_loci	CDS	77984281	77984373	.	-	2	gene_id "ENSSTUG00000025706"; transcript_id "mikado.1G2396.4"; ID "mikado.1G2396.4.CDS13";
1	Mikado_loci	CDS	77985723	77985828	.	-	0	gene_id "ENSSTUG00000025706"; transcript_id "mikado.1G2396.4"; ID "mikado.1G2396.4.CDS14";
1	Mikado_loci	CDS	77985944	77986045	.	-	0	gene_id "ENSSTUG00000025706"; transcript_id "mikado.1G2396.4"; ID "mikado.1G2396.4.CDS15";
1	Mikado_loci	CDS	77986211	77986345	.	-	0	gene_id "ENSSTUG00000025706"; transcript_id "mikado.1G2396.4"; ID "mikado.1G2396.4.CDS16";
1	Mikado_loci	CDS	77986592	77986722	.	-	2	gene_id "ENSSTUG00000025706"; transcript_id "mikado.1G2396.4"; ID "mikado.1G2396.4.CDS17";
1	Mikado_loci	CDS	77987094	77987238	.	-	0	gene_id "ENSSTUG00000025706"; transcript_id "mikado.1G2396.4"; ID "mikado.1G2396.4.CDS18";
1	Mikado_loci	CDS	77987516	77987693	.	-	1	gene_id "ENSSTUG00000025706"; transcript_id "mikado.1G2396.4"; ID "mikado.1G2396.4.CDS19";
1	Mikado_loci	CDS	77989415	77989524	.	-	0	gene_id "ENSSTUG00000025706"; transcript_id "mikado.1G2396.4"; ID "mikado.1G2396.4.CDS20";
1	Mikado_loci	CDS	77990583	77990665	.	-	2	gene_id "ENSSTUG00000025706"; transcript_id "mikado.1G2396.4"; ID "mikado.1G2396.4.CDS21";
1	Mikado_loci	CDS	77996768	77996858	.	-	0	gene_id "ENSSTUG00000025706"; transcript_id "mikado.1G2396.4"; ID "mikado.1G2396.4.CDS22";
1	Mikado_loci	CDS	77997739	77997819	.	-	0	gene_id "ENSSTUG00000025706"; transcript_id "mikado.1G2396.4"; ID "mikado.1G2396.4.CDS23";
1	Mikado_loci	CDS	78002406	78002460	.	-	1	gene_id "ENSSTUG00000025706"; transcript_id "mikado.1G2396.4"; ID "mikado.1G2396.4.CDS24";
1	Mikado_loci	CDS	78002898	78003028	.	-	0	gene_id "ENSSTUG00000025706"; transcript_id "mikado.1G2396.4"; ID "mikado.1G2396.4.CDS25";
1	Mikado_loci	CDS	78003540	78003648	.	-	1	gene_id "ENSSTUG00000025706"; transcript_id "mikado.1G2396.4"; ID "mikado.1G2396.4.CDS26";
1	Mikado_loci	CDS	78004879	78004967	.	-	0	gene_id "ENSSTUG00000025706"; transcript_id "mikado.1G2396.4"; ID "mikado.1G2396.4.CDS27";
1	Mikado_loci	CDS	78005059	78005197	.	-	1	gene_id "ENSSTUG00000025706"; transcript_id "mikado.1G2396.4"; ID "mikado.1G2396.4.CDS28";
1	Mikado_loci	CDS	78009474	78009672	.	-	2	gene_id "ENSSTUG00000025706"; transcript_id "mikado.1G2396.4"; ID "mikado.1G2396.4.CDS29";
1	Mikado_loci	CDS	78010013	78010114	.	-	2	gene_id "ENSSTUG00000025706"; transcript_id "mikado.1G2396.4"; ID "mikado.1G2396.4.CDS30";
1	Mikado_loci	CDS	78020079	78020157	.	-	0	gene_id "ENSSTUG00000025706"; transcript_id "mikado.1G2396.4"; ID "mikado.1G2396.4.CDS31";
1	Mikado_loci	five_prime_utr	78020158	78021646	.	-	.	gene_id "ENSSTUG00000025706"; transcript_id "mikado.1G2396.4"; ID "mikado.1G2396.4.five_prime_UTR1";
1	Mikado_loci	three_prime_utr	77961133	77962034	.	-	.	gene_id "ENSSTUG00000025706"; transcript_id "mikado.1G2396.4"; ID "mikado.1G2396.4.three_prime_UTR1";
1	Mikado_loci	transcript	77961133	78021646	14	-	.	gene_id "ENSSTUG00000025706"; transcript_id "mikado.1G2396.5"; ID "mikado.1G2396.5";
1	Mikado_loci	exon	77961133	77962141	.	-	.	gene_id "ENSSTUG00000025706"; transcript_id "mikado.1G2396.5"; ID "mikado.1G2396.5.exon1";
1	Mikado_loci	exon	77964715	77964805	.	-	.	gene_id "ENSSTUG00000025706"; transcript_id "mikado.1G2396.5"; ID "mikado.1G2396.5.exon2";
1	Mikado_loci	exon	77969928	77969999	.	-	.	gene_id "ENSSTUG00000025706"; transcript_id "mikado.1G2396.5"; ID "mikado.1G2396.5.exon3";
1	Mikado_loci	exon	77971619	77971738	.	-	.	gene_id "ENSSTUG00000025706"; transcript_id "mikado.1G2396.5"; ID "mikado.1G2396.5.exon4";
1	Mikado_loci	exon	77972500	77972599	.	-	.	gene_id "ENSSTUG00000025706"; transcript_id "mikado.1G2396.5"; ID "mikado.1G2396.5.exon5";
1	Mikado_loci	exon	77973317	77973417	.	-	.	gene_id "ENSSTUG00000025706"; transcript_id "mikado.1G2396.5"; ID "mikado.1G2396.5.exon6";
1	Mikado_loci	exon	77974654	77974731	.	-	.	gene_id "ENSSTUG00000025706"; transcript_id "mikado.1G2396.5"; ID "mikado.1G2396.5.exon7";
1	Mikado_loci	exon	77978089	77978191	.	-	.	gene_id "ENSSTUG00000025706"; transcript_id "mikado.1G2396.5"; ID "mikado.1G2396.5.exon8";
1	Mikado_loci	exon	77979089	77979156	.	-	.	gene_id "ENSSTUG00000025706"; transcript_id "mikado.1G2396.5"; ID "mikado.1G2396.5.exon9";
1	Mikado_loci	exon	77979599	77979752	.	-	.	gene_id "ENSSTUG00000025706"; transcript_id "mikado.1G2396.5"; ID "mikado.1G2396.5.exon10";
1	Mikado_loci	exon	77979948	77980048	.	-	.	gene_id "ENSSTUG00000025706"; transcript_id "mikado.1G2396.5"; ID "mikado.1G2396.5.exon11";
1	Mikado_loci	exon	77983313	77983380	.	-	.	gene_id "ENSSTUG00000025706"; transcript_id "mikado.1G2396.5"; ID "mikado.1G2396.5.exon12";
1	Mikado_loci	exon	77984281	77984373	.	-	.	gene_id "ENSSTUG00000025706"; transcript_id "mikado.1G2396.5"; ID "mikado.1G2396.5.exon13";
1	Mikado_loci	exon	77985723	77985828	.	-	.	gene_id "ENSSTUG00000025706"; transcript_id "mikado.1G2396.5"; ID "mikado.1G2396.5.exon14";
1	Mikado_loci	exon	77985944	77986045	.	-	.	gene_id "ENSSTUG00000025706"; transcript_id "mikado.1G2396.5"; ID "mikado.1G2396.5.exon15";
1	Mikado_loci	exon	77986211	77986345	.	-	.	gene_id "ENSSTUG00000025706"; transcript_id "mikado.1G2396.5"; ID "mikado.1G2396.5.exon16";
1	Mikado_loci	exon	77986592	77986722	.	-	.	gene_id "ENSSTUG00000025706"; transcript_id "mikado.1G2396.5"; ID "mikado.1G2396.5.exon17";
1	Mikado_loci	exon	77987094	77987238	.	-	.	gene_id "ENSSTUG00000025706"; transcript_id "mikado.1G2396.5"; ID "mikado.1G2396.5.exon18";
1	Mikado_loci	exon	77987516	77987693	.	-	.	gene_id "ENSSTUG00000025706"; transcript_id "mikado.1G2396.5"; ID "mikado.1G2396.5.exon19";
1	Mikado_loci	exon	77989415	77989524	.	-	.	gene_id "ENSSTUG00000025706"; transcript_id "mikado.1G2396.5"; ID "mikado.1G2396.5.exon20";
1	Mikado_loci	exon	77990583	77990665	.	-	.	gene_id "ENSSTUG00000025706"; transcript_id "mikado.1G2396.5"; ID "mikado.1G2396.5.exon21";
1	Mikado_loci	exon	77996768	77996858	.	-	.	gene_id "ENSSTUG00000025706"; transcript_id "mikado.1G2396.5"; ID "mikado.1G2396.5.exon22";
1	Mikado_loci	exon	77997739	77997819	.	-	.	gene_id "ENSSTUG00000025706"; transcript_id "mikado.1G2396.5"; ID "mikado.1G2396.5.exon23";
1	Mikado_loci	exon	78002406	78002460	.	-	.	gene_id "ENSSTUG00000025706"; transcript_id "mikado.1G2396.5"; ID "mikado.1G2396.5.exon24";
1	Mikado_loci	exon	78002898	78003028	.	-	.	gene_id "ENSSTUG00000025706"; transcript_id "mikado.1G2396.5"; ID "mikado.1G2396.5.exon25";
1	Mikado_loci	exon	78003540	78003648	.	-	.	gene_id "ENSSTUG00000025706"; transcript_id "mikado.1G2396.5"; ID "mikado.1G2396.5.exon26";
1	Mikado_loci	exon	78004879	78004967	.	-	.	gene_id "ENSSTUG00000025706"; transcript_id "mikado.1G2396.5"; ID "mikado.1G2396.5.exon27";
1	Mikado_loci	exon	78005059	78005197	.	-	.	gene_id "ENSSTUG00000025706"; transcript_id "mikado.1G2396.5"; ID "mikado.1G2396.5.exon28";
1	Mikado_loci	exon	78009474	78009672	.	-	.	gene_id "ENSSTUG00000025706"; transcript_id "mikado.1G2396.5"; ID "mikado.1G2396.5.exon29";
1	Mikado_loci	exon	78010013	78010114	.	-	.	gene_id "ENSSTUG00000025706"; transcript_id "mikado.1G2396.5"; ID "mikado.1G2396.5.exon30";
1	Mikado_loci	exon	78020079	78021646	.	-	.	gene_id "ENSSTUG00000025706"; transcript_id "mikado.1G2396.5"; ID "mikado.1G2396.5.exon31";
1	Mikado_loci	CDS	77962035	77962141	.	-	2	gene_id "ENSSTUG00000025706"; transcript_id "mikado.1G2396.5"; ID "mikado.1G2396.5.CDS1";
1	Mikado_loci	CDS	77964715	77964805	.	-	0	gene_id "ENSSTUG00000025706"; transcript_id "mikado.1G2396.5"; ID "mikado.1G2396.5.CDS2";
1	Mikado_loci	CDS	77969928	77969999	.	-	0	gene_id "ENSSTUG00000025706"; transcript_id "mikado.1G2396.5"; ID "mikado.1G2396.5.CDS3";
1	Mikado_loci	CDS	77971619	77971738	.	-	0	gene_id "ENSSTUG00000025706"; transcript_id "mikado.1G2396.5"; ID "mikado.1G2396.5.CDS4";
1	Mikado_loci	CDS	77972500	77972599	.	-	1	gene_id "ENSSTUG00000025706"; transcript_id "mikado.1G2396.5"; ID "mikado.1G2396.5.CDS5";
1	Mikado_loci	CDS	77973317	77973417	.	-	0	gene_id "ENSSTUG00000025706"; transcript_id "mikado.1G2396.5"; ID "mikado.1G2396.5.CDS6";
1	Mikado_loci	CDS	77974654	77974731	.	-	0	gene_id "ENSSTUG00000025706"; transcript_id "mikado.1G2396.5"; ID "mikado.1G2396.5.CDS7";
1	Mikado_loci	CDS	77978089	77978191	.	-	1	gene_id "ENSSTUG00000025706"; transcript_id "mikado.1G2396.5"; ID "mikado.1G2396.5.CDS8";
1	Mikado_loci	CDS	77979089	77979156	.	-	0	gene_id "ENSSTUG00000025706"; transcript_id "mikado.1G2396.5"; ID "mikado.1G2396.5.CDS9";
1	Mikado_loci	CDS	77979599	77979752	.	-	1	gene_id "ENSSTUG00000025706"; transcript_id "mikado.1G2396.5"; ID "mikado.1G2396.5.CDS10";
1	Mikado_loci	CDS	77979948	77980048	.	-	0	gene_id "ENSSTUG00000025706"; transcript_id "mikado.1G2396.5"; ID "mikado.1G2396.5.CDS11";
1	Mikado_loci	CDS	77983313	77983380	.	-	2	gene_id "ENSSTUG00000025706"; transcript_id "mikado.1G2396.5"; ID "mikado.1G2396.5.CDS12";
1	Mikado_loci	CDS	77984281	77984373	.	-	2	gene_id "ENSSTUG00000025706"; transcript_id "mikado.1G2396.5"; ID "mikado.1G2396.5.CDS13";
1	Mikado_loci	CDS	77985723	77985828	.	-	0	gene_id "ENSSTUG00000025706"; transcript_id "mikado.1G2396.5"; ID "mikado.1G2396.5.CDS14";
1	Mikado_loci	CDS	77985944	77986045	.	-	0	gene_id "ENSSTUG00000025706"; transcript_id "mikado.1G2396.5"; ID "mikado.1G2396.5.CDS15";
1	Mikado_loci	CDS	77986211	77986345	.	-	0	gene_id "ENSSTUG00000025706"; transcript_id "mikado.1G2396.5"; ID "mikado.1G2396.5.CDS16";
1	Mikado_loci	CDS	77986592	77986722	.	-	2	gene_id "ENSSTUG00000025706"; transcript_id "mikado.1G2396.5"; ID "mikado.1G2396.5.CDS17";
1	Mikado_loci	CDS	77987094	77987238	.	-	0	gene_id "ENSSTUG00000025706"; transcript_id "mikado.1G2396.5"; ID "mikado.1G2396.5.CDS18";
1	Mikado_loci	CDS	77987516	77987693	.	-	1	gene_id "ENSSTUG00000025706"; transcript_id "mikado.1G2396.5"; ID "mikado.1G2396.5.CDS19";
1	Mikado_loci	CDS	77989415	77989524	.	-	0	gene_id "ENSSTUG00000025706"; transcript_id "mikado.1G2396.5"; ID "mikado.1G2396.5.CDS20";
1	Mikado_loci	CDS	77990583	77990665	.	-	2	gene_id "ENSSTUG00000025706"; transcript_id "mikado.1G2396.5"; ID "mikado.1G2396.5.CDS21";
1	Mikado_loci	CDS	77996768	77996858	.	-	0	gene_id "ENSSTUG00000025706"; transcript_id "mikado.1G2396.5"; ID "mikado.1G2396.5.CDS22";
1	Mikado_loci	CDS	77997739	77997819	.	-	0	gene_id "ENSSTUG00000025706"; transcript_id "mikado.1G2396.5"; ID "mikado.1G2396.5.CDS23";
1	Mikado_loci	CDS	78002406	78002460	.	-	1	gene_id "ENSSTUG00000025706"; transcript_id "mikado.1G2396.5"; ID "mikado.1G2396.5.CDS24";
1	Mikado_loci	CDS	78002898	78003028	.	-	0	gene_id "ENSSTUG00000025706"; transcript_id "mikado.1G2396.5"; ID "mikado.1G2396.5.CDS25";
1	Mikado_loci	CDS	78003540	78003648	.	-	1	gene_id "ENSSTUG00000025706"; transcript_id "mikado.1G2396.5"; ID "mikado.1G2396.5.CDS26";
1	Mikado_loci	CDS	78004879	78004967	.	-	0	gene_id "ENSSTUG00000025706"; transcript_id "mikado.1G2396.5"; ID "mikado.1G2396.5.CDS27";
1	Mikado_loci	CDS	78005059	78005197	.	-	1	gene_id "ENSSTUG00000025706"; transcript_id "mikado.1G2396.5"; ID "mikado.1G2396.5.CDS28";
1	Mikado_loci	CDS	78009474	78009672	.	-	2	gene_id "ENSSTUG00000025706"; transcript_id "mikado.1G2396.5"; ID "mikado.1G2396.5.CDS29";
1	Mikado_loci	CDS	78010013	78010114	.	-	2	gene_id "ENSSTUG00000025706"; transcript_id "mikado.1G2396.5"; ID "mikado.1G2396.5.CDS30";
1	Mikado_loci	CDS	78020079	78020157	.	-	0	gene_id "ENSSTUG00000025706"; transcript_id "mikado.1G2396.5"; ID "mikado.1G2396.5.CDS31";
1	Mikado_loci	five_prime_utr	78020158	78021646	.	-	.	gene_id "ENSSTUG00000025706"; transcript_id "mikado.1G2396.5"; ID "mikado.1G2396.5.five_prime_UTR1";
1	Mikado_loci	three_prime_utr	77961133	77962034	.	-	.	gene_id "ENSSTUG00000025706"; transcript_id "mikado.1G2396.5"; ID "mikado.1G2396.5.three_prime_UTR1";
1	Mikado_loci	transcript	78156108	78212326	21	-	.	gene_id "ENSSTUG00000026230"; transcript_id "mikado.1G2398.3"; ID "mikado.1G2398.3";
1	Mikado_loci	exon	78156108	78157876	.	-	.	gene_id "ENSSTUG00000026230"; transcript_id "mikado.1G2398.3"; ID "mikado.1G2398.3.exon1";
1	Mikado_loci	exon	78158089	78158194	.	-	.	gene_id "ENSSTUG00000026230"; transcript_id "mikado.1G2398.3"; ID "mikado.1G2398.3.exon2";
1	Mikado_loci	exon	78159290	78159436	.	-	.	gene_id "ENSSTUG00000026230"; transcript_id "mikado.1G2398.3"; ID "mikado.1G2398.3.exon3";
1	Mikado_loci	exon	78159576	78159743	.	-	.	gene_id "ENSSTUG00000026230"; transcript_id "mikado.1G2398.3"; ID "mikado.1G2398.3.exon4";
1	Mikado_loci	exon	78164113	78164250	.	-	.	gene_id "ENSSTUG00000026230"; transcript_id "mikado.1G2398.3"; ID "mikado.1G2398.3.exon5";
1	Mikado_loci	exon	78168510	78168658	.	-	.	gene_id "ENSSTUG00000026230"; transcript_id "mikado.1G2398.3"; ID "mikado.1G2398.3.exon6";
1	Mikado_loci	exon	78172226	78172289	.	-	.	gene_id "ENSSTUG00000026230"; transcript_id "mikado.1G2398.3"; ID "mikado.1G2398.3.exon7";
1	Mikado_loci	exon	78172816	78172878	.	-	.	gene_id "ENSSTUG00000026230"; transcript_id "mikado.1G2398.3"; ID "mikado.1G2398.3.exon8";
1	Mikado_loci	exon	78174601	78174693	.	-	.	gene_id "ENSSTUG00000026230"; transcript_id "mikado.1G2398.3"; ID "mikado.1G2398.3.exon9";
1	Mikado_loci	exon	78175459	78175539	.	-	.	gene_id "ENSSTUG00000026230"; transcript_id "mikado.1G2398.3"; ID "mikado.1G2398.3.exon10";
1	Mikado_loci	exon	78176056	78176105	.	-	.	gene_id "ENSSTUG00000026230"; transcript_id "mikado.1G2398.3"; ID "mikado.1G2398.3.exon11";
1	Mikado_loci	exon	78186231	78186348	.	-	.	gene_id "ENSSTUG00000026230"; transcript_id "mikado.1G2398.3"; ID "mikado.1G2398.3.exon12";
1	Mikado_loci	exon	78186794	78186823	.	-	.	gene_id "ENSSTUG00000026230"; transcript_id "mikado.1G2398.3"; ID "mikado.1G2398.3.exon13";
1	Mikado_loci	exon	78188667	78188764	.	-	.	gene_id "ENSSTUG00000026230"; transcript_id "mikado.1G2398.3"; ID "mikado.1G2398.3.exon14";
1	Mikado_loci	exon	78193386	78193519	.	-	.	gene_id "ENSSTUG00000026230"; transcript_id "mikado.1G2398.3"; ID "mikado.1G2398.3.exon15";
1	Mikado_loci	exon	78211618	78212326	.	-	.	gene_id "ENSSTUG00000026230"; transcript_id "mikado.1G2398.3"; ID "mikado.1G2398.3.exon16";
1	Mikado_loci	CDS	78157755	78157876	.	-	2	gene_id "ENSSTUG00000026230"; transcript_id "mikado.1G2398.3"; ID "mikado.1G2398.3.CDS1";
1	Mikado_loci	CDS	78158089	78158194	.	-	0	gene_id "ENSSTUG00000026230"; transcript_id "mikado.1G2398.3"; ID "mikado.1G2398.3.CDS2";
1	Mikado_loci	CDS	78159290	78159436	.	-	0	gene_id "ENSSTUG00000026230"; transcript_id "mikado.1G2398.3"; ID "mikado.1G2398.3.CDS3";
1	Mikado_loci	CDS	78159576	78159743	.	-	0	gene_id "ENSSTUG00000026230"; transcript_id "mikado.1G2398.3"; ID "mikado.1G2398.3.CDS4";
1	Mikado_loci	CDS	78164113	78164250	.	-	0	gene_id "ENSSTUG00000026230"; transcript_id "mikado.1G2398.3"; ID "mikado.1G2398.3.CDS5";
1	Mikado_loci	CDS	78168510	78168658	.	-	2	gene_id "ENSSTUG00000026230"; transcript_id "mikado.1G2398.3"; ID "mikado.1G2398.3.CDS6";
1	Mikado_loci	CDS	78172226	78172289	.	-	0	gene_id "ENSSTUG00000026230"; transcript_id "mikado.1G2398.3"; ID "mikado.1G2398.3.CDS7";
1	Mikado_loci	CDS	78172816	78172878	.	-	0	gene_id "ENSSTUG00000026230"; transcript_id "mikado.1G2398.3"; ID "mikado.1G2398.3.CDS8";
1	Mikado_loci	CDS	78174601	78174693	.	-	0	gene_id "ENSSTUG00000026230"; transcript_id "mikado.1G2398.3"; ID "mikado.1G2398.3.CDS9";
1	Mikado_loci	CDS	78175459	78175539	.	-	0	gene_id "ENSSTUG00000026230"; transcript_id "mikado.1G2398.3"; ID "mikado.1G2398.3.CDS10";
1	Mikado_loci	CDS	78176056	78176105	.	-	2	gene_id "ENSSTUG00000026230"; transcript_id "mikado.1G2398.3"; ID "mikado.1G2398.3.CDS11";
1	Mikado_loci	CDS	78186231	78186348	.	-	0	gene_id "ENSSTUG00000026230"; transcript_id "mikado.1G2398.3"; ID "mikado.1G2398.3.CDS12";
1	Mikado_loci	CDS	78186794	78186823	.	-	0	gene_id "ENSSTUG00000026230"; transcript_id "mikado.1G2398.3"; ID "mikado.1G2398.3.CDS13";
1	Mikado_loci	CDS	78188667	78188764	.	-	2	gene_id "ENSSTUG00000026230"; transcript_id "mikado.1G2398.3"; ID "mikado.1G2398.3.CDS14";
1	Mikado_loci	CDS	78193386	78193455	.	-	0	gene_id "ENSSTUG00000026230"; transcript_id "mikado.1G2398.3"; ID "mikado.1G2398.3.CDS15";
1	Mikado_loci	five_prime_utr	78193456	78193519	.	-	.	gene_id "ENSSTUG00000026230"; transcript_id "mikado.1G2398.3"; ID "mikado.1G2398.3.five_prime_UTR1";
1	Mikado_loci	five_prime_utr	78211618	78212326	.	-	.	gene_id "ENSSTUG00000026230"; transcript_id "mikado.1G2398.3"; ID "mikado.1G2398.3.five_prime_UTR2";
1	Mikado_loci	three_prime_utr	78156108	78157754	.	-	.	gene_id "ENSSTUG00000026230"; transcript_id "mikado.1G2398.3"; ID "mikado.1G2398.3.three_prime_UTR1";
1	Mikado_loci	transcript	78156108	78212326	12	-	.	gene_id "ENSSTUG00000026230"; transcript_id "mikado.1G2398.5"; ID "mikado.1G2398.5";
1	Mikado_loci	exon	78156108	78157876	.	-	.	gene_id "ENSSTUG00000026230"; transcript_id "mikado.1G2398.5"; ID "mikado.1G2398.5.exon1";
1	Mikado_loci	exon	78158089	78158200	.	-	.	gene_id "ENSSTUG00000026230"; transcript_id "mikado.1G2398.5"; ID "mikado.1G2398.5.exon2";
1	Mikado_loci	exon	78159290	78159436	.	-	.	gene_id "ENSSTUG00000026230"; transcript_id "mikado.1G2398.5"; ID "mikado.1G2398.5.exon3";
1	Mikado_loci	exon	78159576	78159743	.	-	.	gene_id "ENSSTUG00000026230"; transcript_id "mikado.1G2398.5"; ID "mikado.1G2398.5.exon4";
1	Mikado_loci	exon	78168510	78168658	.	-	.	gene_id "ENSSTUG00000026230"; transcript_id "mikado.1G2398.5"; ID "mikado.1G2398.5.exon5";
1	Mikado_loci	exon	78172226	78172289	.	-	.	gene_id "ENSSTUG00000026230"; transcript_id "mikado.1G2398.5"; ID "mikado.1G2398.5.exon6";
1	Mikado_loci	exon	78172816	78172878	.	-	.	gene_id "ENSSTUG00000026230"; transcript_id "mikado.1G2398.5"; ID "mikado.1G2398.5.exon7";
1	Mikado_loci	exon	78174601	78174693	.	-	.	gene_id "ENSSTUG00000026230"; transcript_id "mikado.1G2398.5"; ID "mikado.1G2398.5.exon8";
1	Mikado_loci	exon	78175459	78175539	.	-	.	gene_id "ENSSTUG00000026230"; transcript_id "mikado.1G2398.5"; ID "mikado.1G2398.5.exon9";
1	Mikado_loci	exon	78176056	78176105	.	-	.	gene_id "ENSSTUG00000026230"; transcript_id "mikado.1G2398.5"; ID "mikado.1G2398.5.exon10";
1	Mikado_loci	exon	78186231	78186348	.	-	.	gene_id "ENSSTUG00000026230"; transcript_id "mikado.1G2398.5"; ID "mikado.1G2398.5.exon11";
1	Mikado_loci	exon	78186794	78186823	.	-	.	gene_id "ENSSTUG00000026230"; transcript_id "mikado.1G2398.5"; ID "mikado.1G2398.5.exon12";
1	Mikado_loci	exon	78188667	78188764	.	-	.	gene_id "ENSSTUG00000026230"; transcript_id "mikado.1G2398.5"; ID "mikado.1G2398.5.exon13";
1	Mikado_loci	exon	78193386	78193519	.	-	.	gene_id "ENSSTUG00000026230"; transcript_id "mikado.1G2398.5"; ID "mikado.1G2398.5.exon14";
1	Mikado_loci	exon	78211618	78212326	.	-	.	gene_id "ENSSTUG00000026230"; transcript_id "mikado.1G2398.5"; ID "mikado.1G2398.5.exon15";
1	Mikado_loci	CDS	78157755	78157876	.	-	2	gene_id "ENSSTUG00000026230"; transcript_id "mikado.1G2398.5"; ID "mikado.1G2398.5.CDS1";
1	Mikado_loci	CDS	78158089	78158200	.	-	0	gene_id "ENSSTUG00000026230"; transcript_id "mikado.1G2398.5"; ID "mikado.1G2398.5.CDS2";
1	Mikado_loci	CDS	78159290	78159436	.	-	0	gene_id "ENSSTUG00000026230"; transcript_id "mikado.1G2398.5"; ID "mikado.1G2398.5.CDS3";
1	Mikado_loci	CDS	78159576	78159743	.	-	0	gene_id "ENSSTUG00000026230"; transcript_id "mikado.1G2398.5"; ID "mikado.1G2398.5.CDS4";
1	Mikado_loci	CDS	78168510	78168658	.	-	2	gene_id "ENSSTUG00000026230"; transcript_id "mikado.1G2398.5"; ID "mikado.1G2398.5.CDS5";
1	Mikado_loci	CDS	78172226	78172289	.	-	0	gene_id "ENSSTUG00000026230"; transcript_id "mikado.1G2398.5"; ID "mikado.1G2398.5.CDS6";
1	Mikado_loci	CDS	78172816	78172878	.	-	0	gene_id "ENSSTUG00000026230"; transcript_id "mikado.1G2398.5"; ID "mikado.1G2398.5.CDS7";
1	Mikado_loci	CDS	78174601	78174693	.	-	0	gene_id "ENSSTUG00000026230"; transcript_id "mikado.1G2398.5"; ID "mikado.1G2398.5.CDS8";
1	Mikado_loci	CDS	78175459	78175539	.	-	0	gene_id "ENSSTUG00000026230"; transcript_id "mikado.1G2398.5"; ID "mikado.1G2398.5.CDS9";
1	Mikado_loci	CDS	78176056	78176105	.	-	2	gene_id "ENSSTUG00000026230"; transcript_id "mikado.1G2398.5"; ID "mikado.1G2398.5.CDS10";
1	Mikado_loci	CDS	78186231	78186348	.	-	0	gene_id "ENSSTUG00000026230"; transcript_id "mikado.1G2398.5"; ID "mikado.1G2398.5.CDS11";
1	Mikado_loci	CDS	78186794	78186823	.	-	0	gene_id "ENSSTUG00000026230"; transcript_id "mikado.1G2398.5"; ID "mikado.1G2398.5.CDS12";
1	Mikado_loci	CDS	78188667	78188764	.	-	2	gene_id "ENSSTUG00000026230"; transcript_id "mikado.1G2398.5"; ID "mikado.1G2398.5.CDS13";
1	Mikado_loci	CDS	78193386	78193455	.	-	0	gene_id "ENSSTUG00000026230"; transcript_id "mikado.1G2398.5"; ID "mikado.1G2398.5.CDS14";
1	Mikado_loci	five_prime_utr	78193456	78193519	.	-	.	gene_id "ENSSTUG00000026230"; transcript_id "mikado.1G2398.5"; ID "mikado.1G2398.5.five_prime_UTR1";
1	Mikado_loci	five_prime_utr	78211618	78212326	.	-	.	gene_id "ENSSTUG00000026230"; transcript_id "mikado.1G2398.5"; ID "mikado.1G2398.5.five_prime_UTR2";
1	Mikado_loci	three_prime_utr	78156108	78157754	.	-	.	gene_id "ENSSTUG00000026230"; transcript_id "mikado.1G2398.5"; ID "mikado.1G2398.5.three_prime_UTR1";
1	Mikado_loci	transcript	79325659	79344847	17	+	.	gene_id "ENSSTUG00000027602"; transcript_id "mikado.1G2417.3"; ID "mikado.1G2417.3";
1	Mikado_loci	exon	79325659	79325841	.	+	.	gene_id "ENSSTUG00000027602"; transcript_id "mikado.1G2417.3"; ID "mikado.1G2417.3.exon1";
1	Mikado_loci	exon	79330288	79330380	.	+	.	gene_id "ENSSTUG00000027602"; transcript_id "mikado.1G2417.3"; ID "mikado.1G2417.3.exon2";
1	Mikado_loci	exon	79332191	79332372	.	+	.	gene_id "ENSSTUG00000027602"; transcript_id "mikado.1G2417.3"; ID "mikado.1G2417.3.exon3";
1	Mikado_loci	exon	79332544	79332708	.	+	.	gene_id "ENSSTUG00000027602"; transcript_id "mikado.1G2417.3"; ID "mikado.1G2417.3.exon4";
1	Mikado_loci	exon	79333636	79333771	.	+	.	gene_id "ENSSTUG00000027602"; transcript_id "mikado.1G2417.3"; ID "mikado.1G2417.3.exon5";
1	Mikado_loci	exon	79334222	79334299	.	+	.	gene_id "ENSSTUG00000027602"; transcript_id "mikado.1G2417.3"; ID "mikado.1G2417.3.exon6";
1	Mikado_loci	exon	79334500	79334560	.	+	.	gene_id "ENSSTUG00000027602"; transcript_id "mikado.1G2417.3"; ID "mikado.1G2417.3.exon7";
1	Mikado_loci	exon	79335146	79335231	.	+	.	gene_id "ENSSTUG00000027602"; transcript_id "mikado.1G2417.3"; ID "mikado.1G2417.3.exon8";
1	Mikado_loci	exon	79335905	79335999	.	+	.	gene_id "ENSSTUG00000027602"; transcript_id "mikado.1G2417.3"; ID "mikado.1G2417.3.exon9";
1	Mikado_loci	exon	79336685	79336790	.	+	.	gene_id "ENSSTUG00000027602"; transcript_id "mikado.1G2417.3"; ID "mikado.1G2417.3.exon10";
1	Mikado_loci	exon	79338983	79339063	.	+	.	gene_id "ENSSTUG00000027602"; transcript_id "mikado.1G2417.3"; ID "mikado.1G2417.3.exon11";
1	Mikado_loci	exon	79341265	79341402	.	+	.	gene_id "ENSSTUG00000027602"; transcript_id "mikado.1G2417.3"; ID "mikado.1G2417.3.exon12";
1	Mikado_loci	exon	79342749	79342883	.	+	.	gene_id "ENSSTUG00000027602"; transcript_id "mikado.1G2417.3"; ID "mikado.1G2417.3.exon13";
1	Mikado_loci	exon	79343961	79344847	.	+	.	gene_id "ENSSTUG00000027602"; transcript_id "mikado.1G2417.3"; ID "mikado.1G2417.3.exon14";
1	Mikado_loci	CDS	79325809	79325841	.	+	0	gene_id "ENSSTUG00000027602"; transcript_id "mikado.1G2417.3"; ID "mikado.1G2417.3.CDS1";
1	Mikado_loci	CDS	79330288	79330380	.	+	0	gene_id "ENSSTUG00000027602"; transcript_id "mikado.1G2417.3"; ID "mikado.1G2417.3.CDS2";
1	Mikado_loci	CDS	79332191	79332372	.	+	0	gene_id "ENSSTUG00000027602"; transcript_id "mikado.1G2417.3"; ID "mikado.1G2417.3.CDS3";
1	Mikado_loci	CDS	79332544	79332708	.	+	1	gene_id "ENSSTUG00000027602"; transcript_id "mikado.1G2417.3"; ID "mikado.1G2417.3.CDS4";
1	Mikado_loci	CDS	79333636	79333771	.	+	1	gene_id "ENSSTUG00000027602"; transcript_id "mikado.1G2417.3"; ID "mikado.1G2417.3.CDS5";
1	Mikado_loci	CDS	79334222	79334299	.	+	0	gene_id "ENSSTUG00000027602"; transcript_id "mikado.1G2417.3"; ID "mikado.1G2417.3.CDS6";
1	Mikado_loci	CDS	79334500	79334560	.	+	0	gene_id "ENSSTUG00000027602"; transcript_id "mikado.1G2417.3"; ID "mikado.1G2417.3.CDS7";
1	Mikado_loci	CDS	79335146	79335231	.	+	2	gene_id "ENSSTUG00000027602"; transcript_id "mikado.1G2417.3"; ID "mikado.1G2417.3.CDS8";
1	Mikado_loci	CDS	79335905	79335999	.	+	0	gene_id "ENSSTUG00000027602"; transcript_id "mikado.1G2417.3"; ID "mikado.1G2417.3.CDS9";
1	Mikado_loci	CDS	79336685	79336790	.	+	1	gene_id "ENSSTUG00000027602"; transcript_id "mikado.1G2417.3"; ID "mikado.1G2417.3.CDS10";
1	Mikado_loci	CDS	79338983	79339063	.	+	0	gene_id "ENSSTUG00000027602"; transcript_id "mikado.1G2417.3"; ID "mikado.1G2417.3.CDS11";
1	Mikado_loci	CDS	79341265	79341402	.	+	0	gene_id "ENSSTUG00000027602"; transcript_id "mikado.1G2417.3"; ID "mikado.1G2417.3.CDS12";
1	Mikado_loci	CDS	79342749	79342883	.	+	0	gene_id "ENSSTUG00000027602"; transcript_id "mikado.1G2417.3"; ID "mikado.1G2417.3.CDS13";
1	Mikado_loci	CDS	79343961	79344038	.	+	0	gene_id "ENSSTUG00000027602"; transcript_id "mikado.1G2417.3"; ID "mikado.1G2417.3.CDS14";
1	Mikado_loci	five_prime_utr	79325659	79325808	.	+	.	gene_id "ENSSTUG00000027602"; transcript_id "mikado.1G2417.3"; ID "mikado.1G2417.3.five_prime_UTR1";
1	Mikado_loci	three_prime_utr	79344039	79344847	.	+	.	gene_id "ENSSTUG00000027602"; transcript_id "mikado.1G2417.3"; ID "mikado.1G2417.3.three_prime_UTR1";
1	Mikado_loci	transcript	79325659	79344847	20	+	.	gene_id "ENSSTUG00000027602"; transcript_id "mikado.1G2417.4"; ID "mikado.1G2417.4";
1	Mikado_loci	exon	79325659	79325841	.	+	.	gene_id "ENSSTUG00000027602"; transcript_id "mikado.1G2417.4"; ID "mikado.1G2417.4.exon1";
1	Mikado_loci	exon	79328483	79328725	.	+	.	gene_id "ENSSTUG00000027602"; transcript_id "mikado.1G2417.4"; ID "mikado.1G2417.4.exon2";
1	Mikado_loci	exon	79330288	79330380	.	+	.	gene_id "ENSSTUG00000027602"; transcript_id "mikado.1G2417.4"; ID "mikado.1G2417.4.exon3";
1	Mikado_loci	exon	79332191	79332372	.	+	.	gene_id "ENSSTUG00000027602"; transcript_id "mikado.1G2417.4"; ID "mikado.1G2417.4.exon4";
1	Mikado_loci	exon	79332544	79332708	.	+	.	gene_id "ENSSTUG00000027602"; transcript_id "mikado.1G2417.4"; ID "mikado.1G2417.4.exon5";
1	Mikado_loci	exon	79333636	79333771	.	+	.	gene_id "ENSSTUG00000027602"; transcript_id "mikado.1G2417.4"; ID "mikado.1G2417.4.exon6";
1	Mikado_loci	exon	79334222	79334299	.	+	.	gene_id "ENSSTUG00000027602"; transcript_id "mikado.1G2417.4"; ID "mikado.1G2417.4.exon7";
1	Mikado_loci	exon	79334500	79334560	.	+	.	gene_id "ENSSTUG00000027602"; transcript_id "mikado.1G2417.4"; ID "mikado.1G2417.4.exon8";
1	Mikado_loci	exon	79335146	79335231	.	+	.	gene_id "ENSSTUG00000027602"; transcript_id "mikado.1G2417.4"; ID "mikado.1G2417.4.exon9";
1	Mikado_loci	exon	79335905	79335999	.	+	.	gene_id "ENSSTUG00000027602"; transcript_id "mikado.1G2417.4"; ID "mikado.1G2417.4.exon10";
1	Mikado_loci	exon	79336685	79336790	.	+	.	gene_id "ENSSTUG00000027602"; transcript_id "mikado.1G2417.4"; ID "mikado.1G2417.4.exon11";
1	Mikado_loci	exon	79338983	79339063	.	+	.	gene_id "ENSSTUG00000027602"; transcript_id "mikado.1G2417.4"; ID "mikado.1G2417.4.exon12";
1	Mikado_loci	exon	79341265	79341402	.	+	.	gene_id "ENSSTUG00000027602"; transcript_id "mikado.1G2417.4"; ID "mikado.1G2417.4.exon13";
1	Mikado_loci	exon	79342749	79342883	.	+	.	gene_id "ENSSTUG00000027602"; transcript_id "mikado.1G2417.4"; ID "mikado.1G2417.4.exon14";
1	Mikado_loci	exon	79343961	79344847	.	+	.	gene_id "ENSSTUG00000027602"; transcript_id "mikado.1G2417.4"; ID "mikado.1G2417.4.exon15";
1	Mikado_loci	CDS	79325809	79325841	.	+	0	gene_id "ENSSTUG00000027602"; transcript_id "mikado.1G2417.4"; ID "mikado.1G2417.4.CDS1";
1	Mikado_loci	CDS	79328483	79328725	.	+	0	gene_id "ENSSTUG00000027602"; transcript_id "mikado.1G2417.4"; ID "mikado.1G2417.4.CDS2";
1	Mikado_loci	CDS	79330288	79330380	.	+	0	gene_id "ENSSTUG00000027602"; transcript_id "mikado.1G2417.4"; ID "mikado.1G2417.4.CDS3";
1	Mikado_loci	CDS	79332191	79332372	.	+	0	gene_id "ENSSTUG00000027602"; transcript_id "mikado.1G2417.4"; ID "mikado.1G2417.4.CDS4";
1	Mikado_loci	CDS	79332544	79332708	.	+	1	gene_id "ENSSTUG00000027602"; transcript_id "mikado.1G2417.4"; ID "mikado.1G2417.4.CDS5";
1	Mikado_loci	CDS	79333636	79333771	.	+	1	gene_id "ENSSTUG00000027602"; transcript_id "mikado.1G2417.4"; ID "mikado.1G2417.4.CDS6";
1	Mikado_loci	CDS	79334222	79334299	.	+	0	gene_id "ENSSTUG00000027602"; transcript_id "mikado.1G2417.4"; ID "mikado.1G2417.4.CDS7";
1	Mikado_loci	CDS	79334500	79334560	.	+	0	gene_id "ENSSTUG00000027602"; transcript_id "mikado.1G2417.4"; ID "mikado.1G2417.4.CDS8";
1	Mikado_loci	CDS	79335146	79335231	.	+	2	gene_id "ENSSTUG00000027602"; transcript_id "mikado.1G2417.4"; ID "mikado.1G2417.4.CDS9";
1	Mikado_loci	CDS	79335905	79335999	.	+	0	gene_id "ENSSTUG00000027602"; transcript_id "mikado.1G2417.4"; ID "mikado.1G2417.4.CDS10";
1	Mikado_loci	CDS	79336685	79336790	.	+	1	gene_id "ENSSTUG00000027602"; transcript_id "mikado.1G2417.4"; ID "mikado.1G2417.4.CDS11";
1	Mikado_loci	CDS	79338983	79339063	.	+	0	gene_id "ENSSTUG00000027602"; transcript_id "mikado.1G2417.4"; ID "mikado.1G2417.4.CDS12";
1	Mikado_loci	CDS	79341265	79341402	.	+	0	gene_id "ENSSTUG00000027602"; transcript_id "mikado.1G2417.4"; ID "mikado.1G2417.4.CDS13";
1	Mikado_loci	CDS	79342749	79342883	.	+	0	gene_id "ENSSTUG00000027602"; transcript_id "mikado.1G2417.4"; ID "mikado.1G2417.4.CDS14";
1	Mikado_loci	CDS	79343961	79344038	.	+	0	gene_id "ENSSTUG00000027602"; transcript_id "mikado.1G2417.4"; ID "mikado.1G2417.4.CDS15";
1	Mikado_loci	five_prime_utr	79325659	79325808	.	+	.	gene_id "ENSSTUG00000027602"; transcript_id "mikado.1G2417.4"; ID "mikado.1G2417.4.five_prime_UTR1";
1	Mikado_loci	three_prime_utr	79344039	79344847	.	+	.	gene_id "ENSSTUG00000027602"; transcript_id "mikado.1G2417.4"; ID "mikado.1G2417.4.three_prime_UTR1";
1	Mikado_loci	transcript	79635767	79654421	19	+	.	gene_id "ENSSTUG00000028047"; transcript_id "mikado.1G2420.2"; ID "mikado.1G2420.2";
1	Mikado_loci	exon	79635767	79635886	.	+	.	gene_id "ENSSTUG00000028047"; transcript_id "mikado.1G2420.2"; ID "mikado.1G2420.2.exon1";
1	Mikado_loci	exon	79636019	79636279	.	+	.	gene_id "ENSSTUG00000028047"; transcript_id "mikado.1G2420.2"; ID "mikado.1G2420.2.exon2";
1	Mikado_loci	exon	79636479	79636585	.	+	.	gene_id "ENSSTUG00000028047"; transcript_id "mikado.1G2420.2"; ID "mikado.1G2420.2.exon3";
1	Mikado_loci	exon	79636967	79637078	.	+	.	gene_id "ENSSTUG00000028047"; transcript_id "mikado.1G2420.2"; ID "mikado.1G2420.2.exon4";
1	Mikado_loci	exon	79640304	79640488	.	+	.	gene_id "ENSSTUG00000028047"; transcript_id "mikado.1G2420.2"; ID "mikado.1G2420.2.exon5";
1	Mikado_loci	exon	79641364	79641506	.	+	.	gene_id "ENSSTUG00000028047"; transcript_id "mikado.1G2420.2"; ID "mikado.1G2420.2.exon6";
1	Mikado_loci	exon	79649281	79649380	.	+	.	gene_id "ENSSTUG00000028047"; transcript_id "mikado.1G2420.2"; ID "mikado.1G2420.2.exon7";
1	Mikado_loci	exon	79649513	79649624	.	+	.	gene_id "ENSSTUG00000028047"; transcript_id "mikado.1G2420.2"; ID "mikado.1G2420.2.exon8";
1	Mikado_loci	exon	79653375	79654421	.	+	.	gene_id "ENSSTUG00000028047"; transcript_id "mikado.1G2420.2"; ID "mikado.1G2420.2.exon9";
1	Mikado_loci	CDS	79636175	79636279	.	+	0	gene_id "ENSSTUG00000028047"; transcript_id "mikado.1G2420.2"; ID "mikado.1G2420.2.CDS1";
1	Mikado_loci	CDS	79636479	79636585	.	+	0	gene_id "ENSSTUG00000028047"; transcript_id "mikado.1G2420.2"; ID "mikado.1G2420.2.CDS2";
1	Mikado_loci	CDS	79636967	79637078	.	+	1	gene_id "ENSSTUG00000028047"; transcript_id "mikado.1G2420.2"; ID "mikado.1G2420.2.CDS3";
1	Mikado_loci	CDS	79640304	79640488	.	+	0	gene_id "ENSSTUG00000028047"; transcript_id "mikado.1G2420.2"; ID "mikado.1G2420.2.CDS4";
1	Mikado_loci	CDS	79641364	79641506	.	+	1	gene_id "ENSSTUG00000028047"; transcript_id "mikado.1G2420.2"; ID "mikado.1G2420.2.CDS5";
1	Mikado_loci	CDS	79649281	79649380	.	+	2	gene_id "ENSSTUG00000028047"; transcript_id "mikado.1G2420.2"; ID "mikado.1G2420.2.CDS6";
1	Mikado_loci	CDS	79649513	79649624	.	+	1	gene_id "ENSSTUG00000028047"; transcript_id "mikado.1G2420.2"; ID "mikado.1G2420.2.CDS7";
1	Mikado_loci	CDS	79653375	79653758	.	+	0	gene_id "ENSSTUG00000028047"; transcript_id "mikado.1G2420.2"; ID "mikado.1G2420.2.CDS8";
1	Mikado_loci	five_prime_utr	79635767	79635886	.	+	.	gene_id "ENSSTUG00000028047"; transcript_id "mikado.1G2420.2"; ID "mikado.1G2420.2.five_prime_UTR1";
1	Mikado_loci	five_prime_utr	79636019	79636174	.	+	.	gene_id "ENSSTUG00000028047"; transcript_id "mikado.1G2420.2"; ID "mikado.1G2420.2.five_prime_UTR2";
1	Mikado_loci	three_prime_utr	79653759	79654421	.	+	.	gene_id "ENSSTUG00000028047"; transcript_id "mikado.1G2420.2"; ID "mikado.1G2420.2.three_prime_UTR1";
1	Mikado_loci	transcript	79681121	79684955	20	+	.	gene_id "ENSSTUG00000028605"; transcript_id "mikado.1G2421.1"; ID "mikado.1G2421.1";
1	Mikado_loci	exon	79681121	79681253	.	+	.	gene_id "ENSSTUG00000028605"; transcript_id "mikado.1G2421.1"; ID "mikado.1G2421.1.exon1";
1	Mikado_loci	exon	79681329	79682023	.	+	.	gene_id "ENSSTUG00000028605"; transcript_id "mikado.1G2421.1"; ID "mikado.1G2421.1.exon2";
1	Mikado_loci	exon	79682500	79682838	.	+	.	gene_id "ENSSTUG00000028605"; transcript_id "mikado.1G2421.1"; ID "mikado.1G2421.1.exon3";
1	Mikado_loci	exon	79683166	79683590	.	+	.	gene_id "ENSSTUG00000028605"; transcript_id "mikado.1G2421.1"; ID "mikado.1G2421.1.exon4";
1	Mikado_loci	exon	79684596	79684669	.	+	.	gene_id "ENSSTUG00000028605"; transcript_id "mikado.1G2421.1"; ID "mikado.1G2421.1.exon5";
1	Mikado_loci	exon	79684912	79684955	.	+	.	gene_id "ENSSTUG00000028605"; transcript_id "mikado.1G2421.1"; ID "mikado.1G2421.1.exon6";
1	Mikado_loci	CDS	79682588	79682838	.	+	0	gene_id "ENSSTUG00000028605"; transcript_id "mikado.1G2421.1"; ID "mikado.1G2421.1.CDS1";
1	Mikado_loci	CDS	79683166	79683590	.	+	1	gene_id "ENSSTUG00000028605"; transcript_id "mikado.1G2421.1"; ID "mikado.1G2421.1.CDS2";
1	Mikado_loci	CDS	79684596	79684669	.	+	2	gene_id "ENSSTUG00000028605"; transcript_id "mikado.1G2421.1"; ID "mikado.1G2421.1.CDS3";
1	Mikado_loci	CDS	79684912	79684947	.	+	0	gene_id "ENSSTUG00000028605"; transcript_id "mikado.1G2421.1"; ID "mikado.1G2421.1.CDS4";
1	Mikado_loci	five_prime_utr	79681121	79681253	.	+	.	gene_id "ENSSTUG00000028605"; transcript_id "mikado.1G2421.1"; ID "mikado.1G2421.1.five_prime_UTR1";
1	Mikado_loci	five_prime_utr	79681329	79682023	.	+	.	gene_id "ENSSTUG00000028605"; transcript_id "mikado.1G2421.1"; ID "mikado.1G2421.1.five_prime_UTR2";
1	Mikado_loci	five_prime_utr	79682500	79682587	.	+	.	gene_id "ENSSTUG00000028605"; transcript_id "mikado.1G2421.1"; ID "mikado.1G2421.1.five_prime_UTR3";
1	Mikado_loci	three_prime_utr	79684948	79684955	.	+	.	gene_id "ENSSTUG00000028605"; transcript_id "mikado.1G2421.1"; ID "mikado.1G2421.1.three_prime_UTR1";
1	Mikado_loci	transcript	79823422	79848045	21	+	.	gene_id "ENSSTUG00000028938"; transcript_id "mikado.1G2424.2"; ID "mikado.1G2424.2";
1	Mikado_loci	exon	79823422	79823840	.	+	.	gene_id "ENSSTUG00000028938"; transcript_id "mikado.1G2424.2"; ID "mikado.1G2424.2.exon1";
1	Mikado_loci	exon	79827796	79827940	.	+	.	gene_id "ENSSTUG00000028938"; transcript_id "mikado.1G2424.2"; ID "mikado.1G2424.2.exon2";
1	Mikado_loci	exon	79829015	79829094	.	+	.	gene_id "ENSSTUG00000028938"; transcript_id "mikado.1G2424.2"; ID "mikado.1G2424.2.exon3";
1	Mikado_loci	exon	79830695	79830896	.	+	.	gene_id "ENSSTUG00000028938"; transcript_id "mikado.1G2424.2"; ID "mikado.1G2424.2.exon4";
1	Mikado_loci	exon	79831108	79831256	.	+	.	gene_id "ENSSTUG00000028938"; transcript_id "mikado.1G2424.2"; ID "mikado.1G2424.2.exon5";
1	Mikado_loci	exon	79832405	79832559	.	+	.	gene_id "ENSSTUG00000028938"; transcript_id "mikado.1G2424.2"; ID "mikado.1G2424.2.exon6";
1	Mikado_loci	exon	79834075	79834223	.	+	.	gene_id "ENSSTUG00000028938"; transcript_id "mikado.1G2424.2"; ID "mikado.1G2424.2.exon7";
1	Mikado_loci	exon	79834645	79834816	.	+	.	gene_id "ENSSTUG00000028938"; transcript_id "mikado.1G2424.2"; ID "mikado.1G2424.2.exon8";
1	Mikado_loci	exon	79835020	79835126	.	+	.	gene_id "ENSSTUG00000028938"; transcript_id "mikado.1G2424.2"; ID "mikado.1G2424.2.exon9";
1	Mikado_loci	exon	79835534	79835645	.	+	.	gene_id "ENSSTUG00000028938"; transcript_id "mikado.1G2424.2"; ID "mikado.1G2424.2.exon10";
1	Mikado_loci	exon	79837722	79837906	.	+	.	gene_id "ENSSTUG00000028938"; transcript_id "mikado.1G2424.2"; ID "mikado.1G2424.2.exon11";
1	Mikado_loci	exon	79838383	79838525	.	+	.	gene_id "ENSSTUG00000028938"; transcript_id "mikado.1G2424.2"; ID "mikado.1G2424.2.exon12";
1	Mikado_loci	exon	79840009	79840108	.	+	.	gene_id "ENSSTUG00000028938"; transcript_id "mikado.1G2424.2"; ID "mikado.1G2424.2.exon13";
1	Mikado_loci	exon	79840871	79840982	.	+	.	gene_id "ENSSTUG00000028938"; transcript_id "mikado.1G2424.2"; ID "mikado.1G2424.2.exon14";
1	Mikado_loci	exon	79845401	79848045	.	+	.	gene_id "ENSSTUG00000028938"; transcript_id "mikado.1G2424.2"; ID "mikado.1G2424.2.exon15";
1	Mikado_loci	CDS	79827825	79827940	.	+	0	gene_id "ENSSTUG00000028938"; transcript_id "mikado.1G2424.2"; ID "mikado.1G2424.2.CDS1";
1	Mikado_loci	CDS	79829015	79829094	.	+	1	gene_id "ENSSTUG00000028938"; transcript_id "mikado.1G2424.2"; ID "mikado.1G2424.2.CDS2";
1	Mikado_loci	CDS	79830695	79830896	.	+	2	gene_id "ENSSTUG00000028938"; transcript_id "mikado.1G2424.2"; ID "mikado.1G2424.2.CDS3";
1	Mikado_loci	CDS	79831108	79831256	.	+	1	gene_id "ENSSTUG00000028938"; transcript_id "mikado.1G2424.2"; ID "mikado.1G2424.2.CDS4";
1	Mikado_loci	CDS	79832405	79832559	.	+	2	gene_id "ENSSTUG00000028938"; transcript_id "mikado.1G2424.2"; ID "mikado.1G2424.2.CDS5";
1	Mikado_loci	CDS	79834075	79834223	.	+	0	gene_id "ENSSTUG00000028938"; transcript_id "mikado.1G2424.2"; ID "mikado.1G2424.2.CDS6";
1	Mikado_loci	CDS	79834645	79834816	.	+	1	gene_id "ENSSTUG00000028938"; transcript_id "mikado.1G2424.2"; ID "mikado.1G2424.2.CDS7";
1	Mikado_loci	CDS	79835020	79835126	.	+	0	gene_id "ENSSTUG00000028938"; transcript_id "mikado.1G2424.2"; ID "mikado.1G2424.2.CDS8";
1	Mikado_loci	CDS	79835534	79835645	.	+	1	gene_id "ENSSTUG00000028938"; transcript_id "mikado.1G2424.2"; ID "mikado.1G2424.2.CDS9";
1	Mikado_loci	CDS	79837722	79837906	.	+	0	gene_id "ENSSTUG00000028938"; transcript_id "mikado.1G2424.2"; ID "mikado.1G2424.2.CDS10";
1	Mikado_loci	CDS	79838383	79838525	.	+	1	gene_id "ENSSTUG00000028938"; transcript_id "mikado.1G2424.2"; ID "mikado.1G2424.2.CDS11";
1	Mikado_loci	CDS	79840009	79840108	.	+	2	gene_id "ENSSTUG00000028938"; transcript_id "mikado.1G2424.2"; ID "mikado.1G2424.2.CDS12";
1	Mikado_loci	CDS	79840871	79840982	.	+	1	gene_id "ENSSTUG00000028938"; transcript_id "mikado.1G2424.2"; ID "mikado.1G2424.2.CDS13";
1	Mikado_loci	CDS	79845401	79845784	.	+	0	gene_id "ENSSTUG00000028938"; transcript_id "mikado.1G2424.2"; ID "mikado.1G2424.2.CDS14";
1	Mikado_loci	five_prime_utr	79823422	79823840	.	+	.	gene_id "ENSSTUG00000028938"; transcript_id "mikado.1G2424.2"; ID "mikado.1G2424.2.five_prime_UTR1";
1	Mikado_loci	five_prime_utr	79827796	79827824	.	+	.	gene_id "ENSSTUG00000028938"; transcript_id "mikado.1G2424.2"; ID "mikado.1G2424.2.five_prime_UTR2";
1	Mikado_loci	three_prime_utr	79845785	79848045	.	+	.	gene_id "ENSSTUG00000028938"; transcript_id "mikado.1G2424.2"; ID "mikado.1G2424.2.three_prime_UTR1";
1	Mikado_loci	transcript	79827700	79845872	14	+	.	gene_id "ENSSTUG00000028938"; transcript_id "mikado.1G2424.3"; ID "mikado.1G2424.3";
1	Mikado_loci	exon	79827700	79827940	.	+	.	gene_id "ENSSTUG00000028938"; transcript_id "mikado.1G2424.3"; ID "mikado.1G2424.3.exon1";
1	Mikado_loci	exon	79829015	79829094	.	+	.	gene_id "ENSSTUG00000028938"; transcript_id "mikado.1G2424.3"; ID "mikado.1G2424.3.exon2";
1	Mikado_loci	exon	79830695	79830896	.	+	.	gene_id "ENSSTUG00000028938"; transcript_id "mikado.1G2424.3"; ID "mikado.1G2424.3.exon3";
1	Mikado_loci	exon	79831108	79831256	.	+	.	gene_id "ENSSTUG00000028938"; transcript_id "mikado.1G2424.3"; ID "mikado.1G2424.3.exon4";
1	Mikado_loci	exon	79832405	79832559	.	+	.	gene_id "ENSSTUG00000028938"; transcript_id "mikado.1G2424.3"; ID "mikado.1G2424.3.exon5";
1	Mikado_loci	exon	79834075	79834223	.	+	.	gene_id "ENSSTUG00000028938"; transcript_id "mikado.1G2424.3"; ID "mikado.1G2424.3.exon6";
1	Mikado_loci	exon	79834645	79834816	.	+	.	gene_id "ENSSTUG00000028938"; transcript_id "mikado.1G2424.3"; ID "mikado.1G2424.3.exon7";
1	Mikado_loci	exon	79835020	79835126	.	+	.	gene_id "ENSSTUG00000028938"; transcript_id "mikado.1G2424.3"; ID "mikado.1G2424.3.exon8";
1	Mikado_loci	exon	79835534	79835645	.	+	.	gene_id "ENSSTUG00000028938"; transcript_id "mikado.1G2424.3"; ID "mikado.1G2424.3.exon9";
1	Mikado_loci	exon	79837722	79837906	.	+	.	gene_id "ENSSTUG00000028938"; transcript_id "mikado.1G2424.3"; ID "mikado.1G2424.3.exon10";
1	Mikado_loci	exon	79838383	79838525	.	+	.	gene_id "ENSSTUG00000028938"; transcript_id "mikado.1G2424.3"; ID "mikado.1G2424.3.exon11";
1	Mikado_loci	exon	79840009	79840108	.	+	.	gene_id "ENSSTUG00000028938"; transcript_id "mikado.1G2424.3"; ID "mikado.1G2424.3.exon12";
1	Mikado_loci	exon	79840871	79840982	.	+	.	gene_id "ENSSTUG00000028938"; transcript_id "mikado.1G2424.3"; ID "mikado.1G2424.3.exon13";
1	Mikado_loci	exon	79845401	79845872	.	+	.	gene_id "ENSSTUG00000028938"; transcript_id "mikado.1G2424.3"; ID "mikado.1G2424.3.exon14";
1	Mikado_loci	CDS	79827825	79827940	.	+	0	gene_id "ENSSTUG00000028938"; transcript_id "mikado.1G2424.3"; ID "mikado.1G2424.3.CDS1";
1	Mikado_loci	CDS	79829015	79829094	.	+	1	gene_id "ENSSTUG00000028938"; transcript_id "mikado.1G2424.3"; ID "mikado.1G2424.3.CDS2";
1	Mikado_loci	CDS	79830695	79830896	.	+	2	gene_id "ENSSTUG00000028938"; transcript_id "mikado.1G2424.3"; ID "mikado.1G2424.3.CDS3";
1	Mikado_loci	CDS	79831108	79831256	.	+	1	gene_id "ENSSTUG00000028938"; transcript_id "mikado.1G2424.3"; ID "mikado.1G2424.3.CDS4";
1	Mikado_loci	CDS	79832405	79832559	.	+	2	gene_id "ENSSTUG00000028938"; transcript_id "mikado.1G2424.3"; ID "mikado.1G2424.3.CDS5";
1	Mikado_loci	CDS	79834075	79834223	.	+	0	gene_id "ENSSTUG00000028938"; transcript_id "mikado.1G2424.3"; ID "mikado.1G2424.3.CDS6";
1	Mikado_loci	CDS	79834645	79834816	.	+	1	gene_id "ENSSTUG00000028938"; transcript_id "mikado.1G2424.3"; ID "mikado.1G2424.3.CDS7";
1	Mikado_loci	CDS	79835020	79835126	.	+	0	gene_id "ENSSTUG00000028938"; transcript_id "mikado.1G2424.3"; ID "mikado.1G2424.3.CDS8";
1	Mikado_loci	CDS	79835534	79835645	.	+	1	gene_id "ENSSTUG00000028938"; transcript_id "mikado.1G2424.3"; ID "mikado.1G2424.3.CDS9";
1	Mikado_loci	CDS	79837722	79837906	.	+	0	gene_id "ENSSTUG00000028938"; transcript_id "mikado.1G2424.3"; ID "mikado.1G2424.3.CDS10";
1	Mikado_loci	CDS	79838383	79838525	.	+	1	gene_id "ENSSTUG00000028938"; transcript_id "mikado.1G2424.3"; ID "mikado.1G2424.3.CDS11";
1	Mikado_loci	CDS	79840009	79840108	.	+	2	gene_id "ENSSTUG00000028938"; transcript_id "mikado.1G2424.3"; ID "mikado.1G2424.3.CDS12";
1	Mikado_loci	CDS	79840871	79840982	.	+	1	gene_id "ENSSTUG00000028938"; transcript_id "mikado.1G2424.3"; ID "mikado.1G2424.3.CDS13";
1	Mikado_loci	CDS	79845401	79845784	.	+	0	gene_id "ENSSTUG00000028938"; transcript_id "mikado.1G2424.3"; ID "mikado.1G2424.3.CDS14";
1	Mikado_loci	five_prime_utr	79827700	79827824	.	+	.	gene_id "ENSSTUG00000028938"; transcript_id "mikado.1G2424.3"; ID "mikado.1G2424.3.five_prime_UTR1";
1	Mikado_loci	three_prime_utr	79845785	79845872	.	+	.	gene_id "ENSSTUG00000028938"; transcript_id "mikado.1G2424.3"; ID "mikado.1G2424.3.three_prime_UTR1";
1	Mikado_loci	transcript	80149088	80171546	14	+	.	gene_id "ENSSTUG00000029368"; transcript_id "mikado.1G2435.2"; ID "mikado.1G2435.2";
1	Mikado_loci	exon	80149088	80149323	.	+	.	gene_id "ENSSTUG00000029368"; transcript_id "mikado.1G2435.2"; ID "mikado.1G2435.2.exon1";
1	Mikado_loci	exon	80150429	80150587	.	+	.	gene_id "ENSSTUG00000029368"; transcript_id "mikado.1G2435.2"; ID "mikado.1G2435.2.exon2";
1	Mikado_loci	exon	80150726	80150879	.	+	.	gene_id "ENSSTUG00000029368"; transcript_id "mikado.1G2435.2"; ID "mikado.1G2435.2.exon3";
1	Mikado_loci	exon	80159800	80159948	.	+	.	gene_id "ENSSTUG00000029368"; transcript_id "mikado.1G2435.2"; ID "mikado.1G2435.2.exon4";
1	Mikado_loci	exon	80160435	80160571	.	+	.	gene_id "ENSSTUG00000029368"; transcript_id "mikado.1G2435.2"; ID "mikado.1G2435.2.exon5";
1	Mikado_loci	exon	80164305	80164556	.	+	.	gene_id "ENSSTUG00000029368"; transcript_id "mikado.1G2435.2"; ID "mikado.1G2435.2.exon6";
1	Mikado_loci	exon	80164662	80164747	.	+	.	gene_id "ENSSTUG00000029368"; transcript_id "mikado.1G2435.2"; ID "mikado.1G2435.2.exon7";
1	Mikado_loci	exon	80166244	80166395	.	+	.	gene_id "ENSSTUG00000029368"; transcript_id "mikado.1G2435.2"; ID "mikado.1G2435.2.exon8";
1	Mikado_loci	exon	80167040	80167589	.	+	.	gene_id "ENSSTUG00000029368"; transcript_id "mikado.1G2435.2"; ID "mikado.1G2435.2.exon9";
1	Mikado_loci	exon	80171230	80171546	.	+	.	gene_id "ENSSTUG00000029368"; transcript_id "mikado.1G2435.2"; ID "mikado.1G2435.2.exon10";
1	Mikado_loci	CDS	80150502	80150587	.	+	0	gene_id "ENSSTUG00000029368"; transcript_id "mikado.1G2435.2"; ID "mikado.1G2435.2.CDS1";
1	Mikado_loci	CDS	80150726	80150879	.	+	1	gene_id "ENSSTUG00000029368"; transcript_id "mikado.1G2435.2"; ID "mikado.1G2435.2.CDS2";
1	Mikado_loci	CDS	80159800	80159948	.	+	0	gene_id "ENSSTUG00000029368"; transcript_id "mikado.1G2435.2"; ID "mikado.1G2435.2.CDS3";
1	Mikado_loci	CDS	80160435	80160571	.	+	1	gene_id "ENSSTUG00000029368"; transcript_id "mikado.1G2435.2"; ID "mikado.1G2435.2.CDS4";
1	Mikado_loci	CDS	80164305	80164556	.	+	2	gene_id "ENSSTUG00000029368"; transcript_id "mikado.1G2435.2"; ID "mikado.1G2435.2.CDS5";
1	Mikado_loci	CDS	80164662	80164747	.	+	2	gene_id "ENSSTUG00000029368"; transcript_id "mikado.1G2435.2"; ID "mikado.1G2435.2.CDS6";
1	Mikado_loci	CDS	80166244	80166395	.	+	0	gene_id "ENSSTUG00000029368"; transcript_id "mikado.1G2435.2"; ID "mikado.1G2435.2.CDS7";
1	Mikado_loci	CDS	80167040	80167088	.	+	1	gene_id "ENSSTUG00000029368"; transcript_id "mikado.1G2435.2"; ID "mikado.1G2435.2.CDS8";
1	Mikado_loci	five_prime_utr	80149088	80149323	.	+	.	gene_id "ENSSTUG00000029368"; transcript_id "mikado.1G2435.2"; ID "mikado.1G2435.2.five_prime_UTR1";
1	Mikado_loci	five_prime_utr	80150429	80150501	.	+	.	gene_id "ENSSTUG00000029368"; transcript_id "mikado.1G2435.2"; ID "mikado.1G2435.2.five_prime_UTR2";
1	Mikado_loci	three_prime_utr	80167089	80167589	.	+	.	gene_id "ENSSTUG00000029368"; transcript_id "mikado.1G2435.2"; ID "mikado.1G2435.2.three_prime_UTR1";
1	Mikado_loci	three_prime_utr	80171230	80171546	.	+	.	gene_id "ENSSTUG00000029368"; transcript_id "mikado.1G2435.2"; ID "mikado.1G2435.2.three_prime_UTR2";
1	Mikado_loci	transcript	79258521	79270842	20	-	.	gene_id "ENSSTUG00000027531"; transcript_id "mikado.1G2442.2"; ID "mikado.1G2442.2";
1	Mikado_loci	exon	79258521	79259058	.	-	.	gene_id "ENSSTUG00000027531"; transcript_id "mikado.1G2442.2"; ID "mikado.1G2442.2.exon1";
1	Mikado_loci	exon	79261767	79261853	.	-	.	gene_id "ENSSTUG00000027531"; transcript_id "mikado.1G2442.2"; ID "mikado.1G2442.2.exon2";
1	Mikado_loci	exon	79262011	79262201	.	-	.	gene_id "ENSSTUG00000027531"; transcript_id "mikado.1G2442.2"; ID "mikado.1G2442.2.exon3";
1	Mikado_loci	exon	79262746	79262821	.	-	.	gene_id "ENSSTUG00000027531"; transcript_id "mikado.1G2442.2"; ID "mikado.1G2442.2.exon4";
1	Mikado_loci	exon	79264199	79264405	.	-	.	gene_id "ENSSTUG00000027531"; transcript_id "mikado.1G2442.2"; ID "mikado.1G2442.2.exon5";
1	Mikado_loci	exon	79265246	79265353	.	-	.	gene_id "ENSSTUG00000027531"; transcript_id "mikado.1G2442.2"; ID "mikado.1G2442.2.exon6";
1	Mikado_loci	exon	79265675	79265897	.	-	.	gene_id "ENSSTUG00000027531"; transcript_id "mikado.1G2442.2"; ID "mikado.1G2442.2.exon7";
1	Mikado_loci	exon	79266636	79266740	.	-	.	gene_id "ENSSTUG00000027531"; transcript_id "mikado.1G2442.2"; ID "mikado.1G2442.2.exon8";
1	Mikado_loci	exon	79269068	79269211	.	-	.	gene_id "ENSSTUG00000027531"; transcript_id "mikado.1G2442.2"; ID "mikado.1G2442.2.exon9";
1	Mikado_loci	exon	79270347	79270842	.	-	.	gene_id "ENSSTUG00000027531"; transcript_id "mikado.1G2442.2"; ID "mikado.1G2442.2.exon10";
1	Mikado_loci	CDS	79258953	79259058	.	-	1	gene_id "ENSSTUG00000027531"; transcript_id "mikado.1G2442.2"; ID "mikado.1G2442.2.CDS1";
1	Mikado_loci	CDS	79261767	79261853	.	-	1	gene_id "ENSSTUG00000027531"; transcript_id "mikado.1G2442.2"; ID "mikado.1G2442.2.CDS2";
1	Mikado_loci	CDS	79262011	79262201	.	-	0	gene_id "ENSSTUG00000027531"; transcript_id "mikado.1G2442.2"; ID "mikado.1G2442.2.CDS3";
1	Mikado_loci	CDS	79262746	79262821	.	-	1	gene_id "ENSSTUG00000027531"; transcript_id "mikado.1G2442.2"; ID "mikado.1G2442.2.CDS4";
1	Mikado_loci	CDS	79264199	79264405	.	-	1	gene_id "ENSSTUG00000027531"; transcript_id "mikado.1G2442.2"; ID "mikado.1G2442.2.CDS5";
1	Mikado_loci	CDS	79265246	79265353	.	-	1	gene_id "ENSSTUG00000027531"; transcript_id "mikado.1G2442.2"; ID "mikado.1G2442.2.CDS6";
1	Mikado_loci	CDS	79265675	79265897	.	-	2	gene_id "ENSSTUG00000027531"; transcript_id "mikado.1G2442.2"; ID "mikado.1G2442.2.CDS7";
1	Mikado_loci	CDS	79266636	79266740	.	-	2	gene_id "ENSSTUG00000027531"; transcript_id "mikado.1G2442.2"; ID "mikado.1G2442.2.CDS8";
1	Mikado_loci	CDS	79269068	79269131	.	-	0	gene_id "ENSSTUG00000027531"; transcript_id "mikado.1G2442.2"; ID "mikado.1G2442.2.CDS9";
1	Mikado_loci	five_prime_utr	79269132	79269211	.	-	.	gene_id "ENSSTUG00000027531"; transcript_id "mikado.1G2442.2"; ID "mikado.1G2442.2.five_prime_UTR1";
1	Mikado_loci	five_prime_utr	79270347	79270842	.	-	.	gene_id "ENSSTUG00000027531"; transcript_id "mikado.1G2442.2"; ID "mikado.1G2442.2.five_prime_UTR2";
1	Mikado_loci	three_prime_utr	79258521	79258952	.	-	.	gene_id "ENSSTUG00000027531"; transcript_id "mikado.1G2442.2"; ID "mikado.1G2442.2.three_prime_UTR1";
1	Mikado_loci	transcript	79654588	79676124	19	-	.	gene_id "ENSSTUG00000028098"; transcript_id "mikado.1G2448.2"; ID "mikado.1G2448.2";
1	Mikado_loci	exon	79654588	79657897	.	-	.	gene_id "ENSSTUG00000028098"; transcript_id "mikado.1G2448.2"; ID "mikado.1G2448.2.exon1";
1	Mikado_loci	exon	79658432	79658595	.	-	.	gene_id "ENSSTUG00000028098"; transcript_id "mikado.1G2448.2"; ID "mikado.1G2448.2.exon2";
1	Mikado_loci	exon	79660411	79660548	.	-	.	gene_id "ENSSTUG00000028098"; transcript_id "mikado.1G2448.2"; ID "mikado.1G2448.2.exon3";
1	Mikado_loci	exon	79661159	79661272	.	-	.	gene_id "ENSSTUG00000028098"; transcript_id "mikado.1G2448.2"; ID "mikado.1G2448.2.exon4";
1	Mikado_loci	exon	79661529	79661574	.	-	.	gene_id "ENSSTUG00000028098"; transcript_id "mikado.1G2448.2"; ID "mikado.1G2448.2.exon5";
1	Mikado_loci	exon	79661778	79661906	.	-	.	gene_id "ENSSTUG00000028098"; transcript_id "mikado.1G2448.2"; ID "mikado.1G2448.2.exon6";
1	Mikado_loci	exon	79663400	79663437	.	-	.	gene_id "ENSSTUG00000028098"; transcript_id "mikado.1G2448.2"; ID "mikado.1G2448.2.exon7";
1	Mikado_loci	exon	79664590	79664662	.	-	.	gene_id "ENSSTUG00000028098"; transcript_id "mikado.1G2448.2"; ID "mikado.1G2448.2.exon8";
1	Mikado_loci	exon	79667377	79667451	.	-	.	gene_id "ENSSTUG00000028098"; transcript_id "mikado.1G2448.2"; ID "mikado.1G2448.2.exon9";
1	Mikado_loci	exon	79670494	79670649	.	-	.	gene_id "ENSSTUG00000028098"; transcript_id "mikado.1G2448.2"; ID "mikado.1G2448.2.exon10";
1	Mikado_loci	exon	79670741	79670830	.	-	.	gene_id "ENSSTUG00000028098"; transcript_id "mikado.1G2448.2"; ID "mikado.1G2448.2.exon11";
1	Mikado_loci	exon	79675416	79675555	.	-	.	gene_id "ENSSTUG00000028098"; transcript_id "mikado.1G2448.2"; ID "mikado.1G2448.2.exon12";
1	Mikado_loci	exon	79675945	79676124	.	-	.	gene_id "ENSSTUG00000028098"; transcript_id "mikado.1G2448.2"; ID "mikado.1G2448.2.exon13";
1	Mikado_loci	CDS	79657835	79657897	.	-	0	gene_id "ENSSTUG00000028098"; transcript_id "mikado.1G2448.2"; ID "mikado.1G2448.2.CDS1";
1	Mikado_loci	CDS	79658432	79658595	.	-	2	gene_id "ENSSTUG00000028098"; transcript_id "mikado.1G2448.2"; ID "mikado.1G2448.2.CDS2";
1	Mikado_loci	CDS	79660411	79660548	.	-	2	gene_id "ENSSTUG00000028098"; transcript_id "mikado.1G2448.2"; ID "mikado.1G2448.2.CDS3";
1	Mikado_loci	CDS	79661159	79661272	.	-	2	gene_id "ENSSTUG00000028098"; transcript_id "mikado.1G2448.2"; ID "mikado.1G2448.2.CDS4";
1	Mikado_loci	CDS	79661529	79661574	.	-	0	gene_id "ENSSTUG00000028098"; transcript_id "mikado.1G2448.2"; ID "mikado.1G2448.2.CDS5";
1	Mikado_loci	CDS	79661778	79661906	.	-	0	gene_id "ENSSTUG00000028098"; transcript_id "mikado.1G2448.2"; ID "mikado.1G2448.2.CDS6";
1	Mikado_loci	CDS	79663400	79663437	.	-	2	gene_id "ENSSTUG00000028098"; transcript_id "mikado.1G2448.2"; ID "mikado.1G2448.2.CDS7";
1	Mikado_loci	CDS	79664590	79664662	.	-	0	gene_id "ENSSTUG00000028098"; transcript_id "mikado.1G2448.2"; ID "mikado.1G2448.2.CDS8";
1	Mikado_loci	CDS	79667377	79667451	.	-	0	gene_id "ENSSTUG00000028098"; transcript_id "mikado.1G2448.2"; ID "mikado.1G2448.2.CDS9";
1	Mikado_loci	CDS	79670494	79670649	.	-	0	gene_id "ENSSTUG00000028098"; transcript_id "mikado.1G2448.2"; ID "mikado.1G2448.2.CDS10";
1	Mikado_loci	CDS	79670741	79670830	.	-	0	gene_id "ENSSTUG00000028098"; transcript_id "mikado.1G2448.2"; ID "mikado.1G2448.2.CDS11";
1	Mikado_loci	CDS	79675416	79675555	.	-	2	gene_id "ENSSTUG00000028098"; transcript_id "mikado.1G2448.2"; ID "mikado.1G2448.2.CDS12";
1	Mikado_loci	CDS	79675945	79676011	.	-	0	gene_id "ENSSTUG00000028098"; transcript_id "mikado.1G2448.2"; ID "mikado.1G2448.2.CDS13";
1	Mikado_loci	five_prime_utr	79676012	79676124	.	-	.	gene_id "ENSSTUG00000028098"; transcript_id "mikado.1G2448.2"; ID "mikado.1G2448.2.five_prime_UTR1";
1	Mikado_loci	three_prime_utr	79654588	79657834	.	-	.	gene_id "ENSSTUG00000028098"; transcript_id "mikado.1G2448.2"; ID "mikado.1G2448.2.three_prime_UTR1";
1	Mikado_loci	transcript	79846876	79864199	15	-	.	gene_id "ENSSTUG00000028956"; transcript_id "mikado.1G2451.3"; ID "mikado.1G2451.3";
1	Mikado_loci	exon	79846876	79848083	.	-	.	gene_id "ENSSTUG00000028956"; transcript_id "mikado.1G2451.3"; ID "mikado.1G2451.3.exon1";
1	Mikado_loci	exon	79848639	79848802	.	-	.	gene_id "ENSSTUG00000028956"; transcript_id "mikado.1G2451.3"; ID "mikado.1G2451.3.exon2";
1	Mikado_loci	exon	79851386	79851523	.	-	.	gene_id "ENSSTUG00000028956"; transcript_id "mikado.1G2451.3"; ID "mikado.1G2451.3.exon3";
1	Mikado_loci	exon	79852010	79852123	.	-	.	gene_id "ENSSTUG00000028956"; transcript_id "mikado.1G2451.3"; ID "mikado.1G2451.3.exon4";
1	Mikado_loci	exon	79852377	79852461	.	-	.	gene_id "ENSSTUG00000028956"; transcript_id "mikado.1G2451.3"; ID "mikado.1G2451.3.exon5";
1	Mikado_loci	exon	79852576	79852704	.	-	.	gene_id "ENSSTUG00000028956"; transcript_id "mikado.1G2451.3"; ID "mikado.1G2451.3.exon6";
1	Mikado_loci	exon	79853893	79853930	.	-	.	gene_id "ENSSTUG00000028956"; transcript_id "mikado.1G2451.3"; ID "mikado.1G2451.3.exon7";
1	Mikado_loci	exon	79854821	79854893	.	-	.	gene_id "ENSSTUG00000028956"; transcript_id "mikado.1G2451.3"; ID "mikado.1G2451.3.exon8";
1	Mikado_loci	exon	79857457	79857531	.	-	.	gene_id "ENSSTUG00000028956"; transcript_id "mikado.1G2451.3"; ID "mikado.1G2451.3.exon9";
1	Mikado_loci	exon	79859053	79859208	.	-	.	gene_id "ENSSTUG00000028956"; transcript_id "mikado.1G2451.3"; ID "mikado.1G2451.3.exon10";
1	Mikado_loci	exon	79859330	79859419	.	-	.	gene_id "ENSSTUG00000028956"; transcript_id "mikado.1G2451.3"; ID "mikado.1G2451.3.exon11";
1	Mikado_loci	exon	79862737	79862876	.	-	.	gene_id "ENSSTUG00000028956"; transcript_id "mikado.1G2451.3"; ID "mikado.1G2451.3.exon12";
1	Mikado_loci	exon	79864151	79864199	.	-	.	gene_id "ENSSTUG00000028956"; transcript_id "mikado.1G2451.3"; ID "mikado.1G2451.3.exon13";
1	Mikado_loci	CDS	79848021	79848083	.	-	0	gene_id "ENSSTUG00000028956"; transcript_id "mikado.1G2451.3"; ID "mikado.1G2451.3.CDS1";
1	Mikado_loci	CDS	79848639	79848802	.	-	2	gene_id "ENSSTUG00000028956"; transcript_id "mikado.1G2451.3"; ID "mikado.1G2451.3.CDS2";
1	Mikado_loci	CDS	79851386	79851523	.	-	2	gene_id "ENSSTUG00000028956"; transcript_id "mikado.1G2451.3"; ID "mikado.1G2451.3.CDS3";
1	Mikado_loci	CDS	79852010	79852123	.	-	2	gene_id "ENSSTUG00000028956"; transcript_id "mikado.1G2451.3"; ID "mikado.1G2451.3.CDS4";
1	Mikado_loci	CDS	79852377	79852461	.	-	0	gene_id "ENSSTUG00000028956"; transcript_id "mikado.1G2451.3"; ID "mikado.1G2451.3.CDS5";
1	Mikado_loci	CDS	79852576	79852704	.	-	0	gene_id "ENSSTUG00000028956"; transcript_id "mikado.1G2451.3"; ID "mikado.1G2451.3.CDS6";
1	Mikado_loci	CDS	79853893	79853930	.	-	2	gene_id "ENSSTUG00000028956"; transcript_id "mikado.1G2451.3"; ID "mikado.1G2451.3.CDS7";
1	Mikado_loci	CDS	79854821	79854893	.	-	0	gene_id "ENSSTUG00000028956"; transcript_id "mikado.1G2451.3"; ID "mikado.1G2451.3.CDS8";
1	Mikado_loci	CDS	79857457	79857531	.	-	0	gene_id "ENSSTUG00000028956"; transcript_id "mikado.1G2451.3"; ID "mikado.1G2451.3.CDS9";
1	Mikado_loci	CDS	79859053	79859208	.	-	0	gene_id "ENSSTUG00000028956"; transcript_id "mikado.1G2451.3"; ID "mikado.1G2451.3.CDS10";
1	Mikado_loci	CDS	79859330	79859419	.	-	0	gene_id "ENSSTUG00000028956"; transcript_id "mikado.1G2451.3"; ID "mikado.1G2451.3.CDS11";
1	Mikado_loci	CDS	79862737	79862811	.	-	0	gene_id "ENSSTUG00000028956"; transcript_id "mikado.1G2451.3"; ID "mikado.1G2451.3.CDS12";
1	Mikado_loci	five_prime_utr	79862812	79862876	.	-	.	gene_id "ENSSTUG00000028956"; transcript_id "mikado.1G2451.3"; ID "mikado.1G2451.3.five_prime_UTR1";
1	Mikado_loci	five_prime_utr	79864151	79864199	.	-	.	gene_id "ENSSTUG00000028956"; transcript_id "mikado.1G2451.3"; ID "mikado.1G2451.3.five_prime_UTR2";
1	Mikado_loci	three_prime_utr	79846876	79848020	.	-	.	gene_id "ENSSTUG00000028956"; transcript_id "mikado.1G2451.3"; ID "mikado.1G2451.3.three_prime_UTR1";
1	Mikado_loci	transcript	80066635	80094072	21	-	.	gene_id "ENSSTUG00000029328"; transcript_id "mikado.1G2453.2"; ID "mikado.1G2453.2";
1	Mikado_loci	exon	80066635	80069172	.	-	.	gene_id "ENSSTUG00000029328"; transcript_id "mikado.1G2453.2"; ID "mikado.1G2453.2.exon1";
1	Mikado_loci	exon	80069320	80069432	.	-	.	gene_id "ENSSTUG00000029328"; transcript_id "mikado.1G2453.2"; ID "mikado.1G2453.2.exon2";
1	Mikado_loci	exon	80069538	80069676	.	-	.	gene_id "ENSSTUG00000029328"; transcript_id "mikado.1G2453.2"; ID "mikado.1G2453.2.exon3";
1	Mikado_loci	exon	80070374	80070538	.	-	.	gene_id "ENSSTUG00000029328"; transcript_id "mikado.1G2453.2"; ID "mikado.1G2453.2.exon4";
1	Mikado_loci	exon	80071312	80071381	.	-	.	gene_id "ENSSTUG00000029328"; transcript_id "mikado.1G2453.2"; ID "mikado.1G2453.2.exon5";
1	Mikado_loci	exon	80072660	80072837	.	-	.	gene_id "ENSSTUG00000029328"; transcript_id "mikado.1G2453.2"; ID "mikado.1G2453.2.exon6";
1	Mikado_loci	exon	80073901	80073988	.	-	.	gene_id "ENSSTUG00000029328"; transcript_id "mikado.1G2453.2"; ID "mikado.1G2453.2.exon7";
1	Mikado_loci	exon	80074432	80074639	.	-	.	gene_id "ENSSTUG00000029328"; transcript_id "mikado.1G2453.2"; ID "mikado.1G2453.2.exon8";
1	Mikado_loci	exon	80084434	80084570	.	-	.	gene_id "ENSSTUG00000029328"; transcript_id "mikado.1G2453.2"; ID "mikado.1G2453.2.exon9";
1	Mikado_loci	exon	80093800	80094072	.	-	.	gene_id "ENSSTUG00000029328"; transcript_id "mikado.1G2453.2"; ID "mikado.1G2453.2.exon10";
1	Mikado_loci	CDS	80068904	80069172	.	-	2	gene_id "ENSSTUG00000029328"; transcript_id "mikado.1G2453.2"; ID "mikado.1G2453.2.CDS1";
1	Mikado_loci	CDS	80069320	80069432	.	-	1	gene_id "ENSSTUG00000029328"; transcript_id "mikado.1G2453.2"; ID "mikado.1G2453.2.CDS2";
1	Mikado_loci	CDS	80069538	80069676	.	-	2	gene_id "ENSSTUG00000029328"; transcript_id "mikado.1G2453.2"; ID "mikado.1G2453.2.CDS3";
1	Mikado_loci	CDS	80070374	80070538	.	-	2	gene_id "ENSSTUG00000029328"; transcript_id "mikado.1G2453.2"; ID "mikado.1G2453.2.CDS4";
1	Mikado_loci	CDS	80071312	80071381	.	-	0	gene_id "ENSSTUG00000029328"; transcript_id "mikado.1G2453.2"; ID "mikado.1G2453.2.CDS5";
1	Mikado_loci	CDS	80072660	80072837	.	-	1	gene_id "ENSSTUG00000029328"; transcript_id "mikado.1G2453.2"; ID "mikado.1G2453.2.CDS6";
1	Mikado_loci	CDS	80073901	80073988	.	-	2	gene_id "ENSSTUG00000029328"; transcript_id "mikado.1G2453.2"; ID "mikado.1G2453.2.CDS7";
1	Mikado_loci	CDS	80074432	80074639	.	-	0	gene_id "ENSSTUG00000029328"; transcript_id "mikado.1G2453.2"; ID "mikado.1G2453.2.CDS8";
1	Mikado_loci	CDS	80084434	80084550	.	-	0	gene_id "ENSSTUG00000029328"; transcript_id "mikado.1G2453.2"; ID "mikado.1G2453.2.CDS9";
1	Mikado_loci	five_prime_utr	80084551	80084570	.	-	.	gene_id "ENSSTUG00000029328"; transcript_id "mikado.1G2453.2"; ID "mikado.1G2453.2.five_prime_UTR1";
1	Mikado_loci	five_prime_utr	80093800	80094072	.	-	.	gene_id "ENSSTUG00000029328"; transcript_id "mikado.1G2453.2"; ID "mikado.1G2453.2.five_prime_UTR2";
1	Mikado_loci	three_prime_utr	80066635	80068903	.	-	.	gene_id "ENSSTUG00000029328"; transcript_id "mikado.1G2453.2"; ID "mikado.1G2453.2.three_prime_UTR1";
10	Mikado_loci	transcript	876962	888668	16	+	.	gene_id "ENSSTUG00000011522"; transcript_id "mikado.10G11.2"; ID "mikado.10G11.2";
10	Mikado_loci	exon	876962	877046	.	+	.	gene_id "ENSSTUG00000011522"; transcript_id "mikado.10G11.2"; ID "mikado.10G11.2.exon1";
10	Mikado_loci	exon	881084	881362	.	+	.	gene_id "ENSSTUG00000011522"; transcript_id "mikado.10G11.2"; ID "mikado.10G11.2.exon2";
10	Mikado_loci	exon	883042	883084	.	+	.	gene_id "ENSSTUG00000011522"; transcript_id "mikado.10G11.2"; ID "mikado.10G11.2.exon3";
10	Mikado_loci	exon	883234	883371	.	+	.	gene_id "ENSSTUG00000011522"; transcript_id "mikado.10G11.2"; ID "mikado.10G11.2.exon4";
10	Mikado_loci	exon	883523	883667	.	+	.	gene_id "ENSSTUG00000011522"; transcript_id "mikado.10G11.2"; ID "mikado.10G11.2.exon5";
10	Mikado_loci	exon	883867	883964	.	+	.	gene_id "ENSSTUG00000011522"; transcript_id "mikado.10G11.2"; ID "mikado.10G11.2.exon6";
10	Mikado_loci	exon	884114	884189	.	+	.	gene_id "ENSSTUG00000011522"; transcript_id "mikado.10G11.2"; ID "mikado.10G11.2.exon7";
10	Mikado_loci	exon	884316	884384	.	+	.	gene_id "ENSSTUG00000011522"; transcript_id "mikado.10G11.2"; ID "mikado.10G11.2.exon8";
10	Mikado_loci	exon	884572	884668	.	+	.	gene_id "ENSSTUG00000011522"; transcript_id "mikado.10G11.2"; ID "mikado.10G11.2.exon9";
10	Mikado_loci	exon	884827	885000	.	+	.	gene_id "ENSSTUG00000011522"; transcript_id "mikado.10G11.2"; ID "mikado.10G11.2.exon10";
10	Mikado_loci	exon	885182	885405	.	+	.	gene_id "ENSSTUG00000011522"; transcript_id "mikado.10G11.2"; ID "mikado.10G11.2.exon11";
10	Mikado_loci	exon	885577	885634	.	+	.	gene_id "ENSSTUG00000011522"; transcript_id "mikado.10G11.2"; ID "mikado.10G11.2.exon12";
10	Mikado_loci	exon	885916	886068	.	+	.	gene_id "ENSSTUG00000011522"; transcript_id "mikado.10G11.2"; ID "mikado.10G11.2.exon13";
10	Mikado_loci	exon	886228	888668	.	+	.	gene_id "ENSSTUG00000011522"; transcript_id "mikado.10G11.2"; ID "mikado.10G11.2.exon14";
10	Mikado_loci	CDS	881141	881362	.	+	0	gene_id "ENSSTUG00000011522"; transcript_id "mikado.10G11.2"; ID "mikado.10G11.2.CDS1";
10	Mikado_loci	CDS	883042	883084	.	+	0	gene_id "ENSSTUG00000011522"; transcript_id "mikado.10G11.2"; ID "mikado.10G11.2.CDS2";
10	Mikado_loci	CDS	883234	883371	.	+	2	gene_id "ENSSTUG00000011522"; transcript_id "mikado.10G11.2"; ID "mikado.10G11.2.CDS3";
10	Mikado_loci	CDS	883523	883667	.	+	2	gene_id "ENSSTUG00000011522"; transcript_id "mikado.10G11.2"; ID "mikado.10G11.2.CDS4";
10	Mikado_loci	CDS	883867	883964	.	+	1	gene_id "ENSSTUG00000011522"; transcript_id "mikado.10G11.2"; ID "mikado.10G11.2.CDS5";
10	Mikado_loci	CDS	884114	884189	.	+	2	gene_id "ENSSTUG00000011522"; transcript_id "mikado.10G11.2"; ID "mikado.10G11.2.CDS6";
10	Mikado_loci	CDS	884316	884384	.	+	1	gene_id "ENSSTUG00000011522"; transcript_id "mikado.10G11.2"; ID "mikado.10G11.2.CDS7";
10	Mikado_loci	CDS	884572	884668	.	+	1	gene_id "ENSSTUG00000011522"; transcript_id "mikado.10G11.2"; ID "mikado.10G11.2.CDS8";
10	Mikado_loci	CDS	884827	885000	.	+	0	gene_id "ENSSTUG00000011522"; transcript_id "mikado.10G11.2"; ID "mikado.10G11.2.CDS9";
10	Mikado_loci	CDS	885182	885405	.	+	0	gene_id "ENSSTUG00000011522"; transcript_id "mikado.10G11.2"; ID "mikado.10G11.2.CDS10";
10	Mikado_loci	CDS	885577	885634	.	+	1	gene_id "ENSSTUG00000011522"; transcript_id "mikado.10G11.2"; ID "mikado.10G11.2.CDS11";
10	Mikado_loci	CDS	885916	886068	.	+	0	gene_id "ENSSTUG00000011522"; transcript_id "mikado.10G11.2"; ID "mikado.10G11.2.CDS12";
10	Mikado_loci	CDS	886228	886341	.	+	0	gene_id "ENSSTUG00000011522"; transcript_id "mikado.10G11.2"; ID "mikado.10G11.2.CDS13";
10	Mikado_loci	five_prime_utr	876962	877046	.	+	.	gene_id "ENSSTUG00000011522"; transcript_id "mikado.10G11.2"; ID "mikado.10G11.2.five_prime_UTR1";
10	Mikado_loci	five_prime_utr	881084	881140	.	+	.	gene_id "ENSSTUG00000011522"; transcript_id "mikado.10G11.2"; ID "mikado.10G11.2.five_prime_UTR2";
10	Mikado_loci	three_prime_utr	886342	888668	.	+	.	gene_id "ENSSTUG00000011522"; transcript_id "mikado.10G11.2"; ID "mikado.10G11.2.three_prime_UTR1";
10	Mikado_loci	transcript	888785	941019	16	+	.	gene_id "ENSSTUG00000011740"; transcript_id "mikado.10G12.2"; ID "mikado.10G12.2";
10	Mikado_loci	exon	888785	889084	.	+	.	gene_id "ENSSTUG00000011740"; transcript_id "mikado.10G12.2"; ID "mikado.10G12.2.exon1";
10	Mikado_loci	exon	924495	924603	.	+	.	gene_id "ENSSTUG00000011740"; transcript_id "mikado.10G12.2"; ID "mikado.10G12.2.exon2";
10	Mikado_loci	exon	924755	924846	.	+	.	gene_id "ENSSTUG00000011740"; transcript_id "mikado.10G12.2"; ID "mikado.10G12.2.exon3";
10	Mikado_loci	exon	929762	929857	.	+	.	gene_id "ENSSTUG00000011740"; transcript_id "mikado.10G12.2"; ID "mikado.10G12.2.exon4";
10	Mikado_loci	exon	933530	933655	.	+	.	gene_id "ENSSTUG00000011740"; transcript_id "mikado.10G12.2"; ID "mikado.10G12.2.exon5";
10	Mikado_loci	exon	935878	935968	.	+	.	gene_id "ENSSTUG00000011740"; transcript_id "mikado.10G12.2"; ID "mikado.10G12.2.exon6";
10	Mikado_loci	exon	938624	941019	.	+	.	gene_id "ENSSTUG00000011740"; transcript_id "mikado.10G12.2"; ID "mikado.10G12.2.exon7";
10	Mikado_loci	CDS	888863	889084	.	+	0	gene_id "ENSSTUG00000011740"; transcript_id "mikado.10G12.2"; ID "mikado.10G12.2.CDS1";
10	Mikado_loci	CDS	924495	924603	.	+	0	gene_id "ENSSTUG00000011740"; transcript_id "mikado.10G12.2"; ID "mikado.10G12.2.CDS2";
10	Mikado_loci	CDS	924755	924846	.	+	2	gene_id "ENSSTUG00000011740"; transcript_id "mikado.10G12.2"; ID "mikado.10G12.2.CDS3";
10	Mikado_loci	CDS	929762	929857	.	+	0	gene_id "ENSSTUG00000011740"; transcript_id "mikado.10G12.2"; ID "mikado.10G12.2.CDS4";
10	Mikado_loci	CDS	933530	933655	.	+	0	gene_id "ENSSTUG00000011740"; transcript_id "mikado.10G12.2"; ID "mikado.10G12.2.CDS5";
10	Mikado_loci	CDS	935878	935955	.	+	0	gene_id "ENSSTUG00000011740"; transcript_id "mikado.10G12.2"; ID "mikado.10G12.2.CDS6";
10	Mikado_loci	five_prime_utr	888785	888862	.	+	.	gene_id "ENSSTUG00000011740"; transcript_id "mikado.10G12.2"; ID "mikado.10G12.2.five_prime_UTR1";
10	Mikado_loci	three_prime_utr	935956	935968	.	+	.	gene_id "ENSSTUG00000011740"; transcript_id "mikado.10G12.2"; ID "mikado.10G12.2.three_prime_UTR1";
10	Mikado_loci	three_prime_utr	938624	941019	.	+	.	gene_id "ENSSTUG00000011740"; transcript_id "mikado.10G12.2"; ID "mikado.10G12.2.three_prime_UTR2";
10	Mikado_loci	transcript	941716	964448	19	+	.	gene_id "ENSSTUG00000011750"; transcript_id "mikado.10G13.2"; ID "mikado.10G13.2";
10	Mikado_loci	exon	941716	941916	.	+	.	gene_id "ENSSTUG00000011750"; transcript_id "mikado.10G13.2"; ID "mikado.10G13.2.exon1";
10	Mikado_loci	exon	946068	946247	.	+	.	gene_id "ENSSTUG00000011750"; transcript_id "mikado.10G13.2"; ID "mikado.10G13.2.exon2";
10	Mikado_loci	exon	956939	957017	.	+	.	gene_id "ENSSTUG00000011750"; transcript_id "mikado.10G13.2"; ID "mikado.10G13.2.exon3";
10	Mikado_loci	exon	962381	962464	.	+	.	gene_id "ENSSTUG00000011750"; transcript_id "mikado.10G13.2"; ID "mikado.10G13.2.exon4";
10	Mikado_loci	exon	962773	962845	.	+	.	gene_id "ENSSTUG00000011750"; transcript_id "mikado.10G13.2"; ID "mikado.10G13.2.exon5";
10	Mikado_loci	exon	963003	963112	.	+	.	gene_id "ENSSTUG00000011750"; transcript_id "mikado.10G13.2"; ID "mikado.10G13.2.exon6";
10	Mikado_loci	exon	963205	963284	.	+	.	gene_id "ENSSTUG00000011750"; transcript_id "mikado.10G13.2"; ID "mikado.10G13.2.exon7";
10	Mikado_loci	exon	963559	964448	.	+	.	gene_id "ENSSTUG00000011750"; transcript_id "mikado.10G13.2"; ID "mikado.10G13.2.exon8";
10	Mikado_loci	CDS	941777	941916	.	+	0	gene_id "ENSSTUG00000011750"; transcript_id "mikado.10G13.2"; ID "mikado.10G13.2.CDS1";
10	Mikado_loci	CDS	946068	946247	.	+	1	gene_id "ENSSTUG00000011750"; transcript_id "mikado.10G13.2"; ID "mikado.10G13.2.CDS2";
10	Mikado_loci	CDS	956939	957017	.	+	1	gene_id "ENSSTUG00000011750"; transcript_id "mikado.10G13.2"; ID "mikado.10G13.2.CDS3";
10	Mikado_loci	CDS	962381	962464	.	+	0	gene_id "ENSSTUG00000011750"; transcript_id "mikado.10G13.2"; ID "mikado.10G13.2.CDS4";
10	Mikado_loci	CDS	962773	962845	.	+	0	gene_id "ENSSTUG00000011750"; transcript_id "mikado.10G13.2"; ID "mikado.10G13.2.CDS5";
10	Mikado_loci	CDS	963003	963112	.	+	2	gene_id "ENSSTUG00000011750"; transcript_id "mikado.10G13.2"; ID "mikado.10G13.2.CDS6";
10	Mikado_loci	CDS	963205	963284	.	+	0	gene_id "ENSSTUG00000011750"; transcript_id "mikado.10G13.2"; ID "mikado.10G13.2.CDS7";
10	Mikado_loci	CDS	963559	963622	.	+	1	gene_id "ENSSTUG00000011750"; transcript_id "mikado.10G13.2"; ID "mikado.10G13.2.CDS8";
10	Mikado_loci	five_prime_utr	941716	941776	.	+	.	gene_id "ENSSTUG00000011750"; transcript_id "mikado.10G13.2"; ID "mikado.10G13.2.five_prime_UTR1";
10	Mikado_loci	three_prime_utr	963623	964448	.	+	.	gene_id "ENSSTUG00000011750"; transcript_id "mikado.10G13.2"; ID "mikado.10G13.2.three_prime_UTR1";
10	Mikado_loci	transcript	978261	1002140	17	+	.	gene_id "ENSSTUG00000011795"; transcript_id "mikado.10G14.2"; ID "mikado.10G14.2";
10	Mikado_loci	exon	978261	978856	.	+	.	gene_id "ENSSTUG00000011795"; transcript_id "mikado.10G14.2"; ID "mikado.10G14.2.exon1";
10	Mikado_loci	exon	979538	979696	.	+	.	gene_id "ENSSTUG00000011795"; transcript_id "mikado.10G14.2"; ID "mikado.10G14.2.exon2";
10	Mikado_loci	exon	979803	979970	.	+	.	gene_id "ENSSTUG00000011795"; transcript_id "mikado.10G14.2"; ID "mikado.10G14.2.exon3";
10	Mikado_loci	exon	981562	981775	.	+	.	gene_id "ENSSTUG00000011795"; transcript_id "mikado.10G14.2"; ID "mikado.10G14.2.exon4";
10	Mikado_loci	exon	982005	982202	.	+	.	gene_id "ENSSTUG00000011795"; transcript_id "mikado.10G14.2"; ID "mikado.10G14.2.exon5";
10	Mikado_loci	exon	982361	982482	.	+	.	gene_id "ENSSTUG00000011795"; transcript_id "mikado.10G14.2"; ID "mikado.10G14.2.exon6";
10	Mikado_loci	exon	982687	982833	.	+	.	gene_id "ENSSTUG00000011795"; transcript_id "mikado.10G14.2"; ID "mikado.10G14.2.exon7";
10	Mikado_loci	exon	983164	983238	.	+	.	gene_id "ENSSTUG00000011795"; transcript_id "mikado.10G14.2"; ID "mikado.10G14.2.exon8";
10	Mikado_loci	exon	983399	983518	.	+	.	gene_id "ENSSTUG00000011795"; transcript_id "mikado.10G14.2"; ID "mikado.10G14.2.exon9";
10	Mikado_loci	exon	983849	984028	.	+	.	gene_id "ENSSTUG00000011795"; transcript_id "mikado.10G14.2"; ID "mikado.10G14.2.exon10";
10	Mikado_loci	exon	984564	984699	.	+	.	gene_id "ENSSTUG00000011795"; transcript_id "mikado.10G14.2"; ID "mikado.10G14.2.exon11";
10	Mikado_loci	exon	985044	985165	.	+	.	gene_id "ENSSTUG00000011795"; transcript_id "mikado.10G14.2"; ID "mikado.10G14.2.exon12";
10	Mikado_loci	exon	985484	985746	.	+	.	gene_id "ENSSTUG00000011795"; transcript_id "mikado.10G14.2"; ID "mikado.10G14.2.exon13";
10	Mikado_loci	exon	985895	986012	.	+	.	gene_id "ENSSTUG00000011795"; transcript_id "mikado.10G14.2"; ID "mikado.10G14.2.exon14";
10	Mikado_loci	exon	986186	986335	.	+	.	gene_id "ENSSTUG00000011795"; transcript_id "mikado.10G14.2"; ID "mikado.10G14.2.exon15";
10	Mikado_loci	exon	997939	998151	.	+	.	gene_id "ENSSTUG00000011795"; transcript_id "mikado.10G14.2"; ID "mikado.10G14.2.exon16";
10	Mikado_loci	exon	998411	998536	.	+	.	gene_id "ENSSTUG00000011795"; transcript_id "mikado.10G14.2"; ID "mikado.10G14.2.exon17";
10	Mikado_loci	exon	998747	998887	.	+	.	gene_id "ENSSTUG00000011795"; transcript_id "mikado.10G14.2"; ID "mikado.10G14.2.exon18";
10	Mikado_loci	exon	999768	999869	.	+	.	gene_id "ENSSTUG00000011795"; transcript_id "mikado.10G14.2"; ID "mikado.10G14.2.exon19";
10	Mikado_loci	exon	1000026	1002140	.	+	.	gene_id "ENSSTUG00000011795"; transcript_id "mikado.10G14.2"; ID "mikado.10G14.2.exon20";
10	Mikado_loci	CDS	979556	979696	.	+	0	gene_id "ENSSTUG00000011795"; transcript_id "mikado.10G14.2"; ID "mikado.10G14.2.CDS1";
10	Mikado_loci	CDS	979803	979970	.	+	0	gene_id "ENSSTUG00000011795"; transcript_id "mikado.10G14.2"; ID "mikado.10G14.2.CDS2";
10	Mikado_loci	CDS	981562	981775	.	+	0	gene_id "ENSSTUG00000011795"; transcript_id "mikado.10G14.2"; ID "mikado.10G14.2.CDS3";
10	Mikado_loci	CDS	982005	982202	.	+	2	gene_id "ENSSTUG00000011795"; transcript_id "mikado.10G14.2"; ID "mikado.10G14.2.CDS4";
10	Mikado_loci	CDS	982361	982482	.	+	2	gene_id "ENSSTUG00000011795"; transcript_id "mikado.10G14.2"; ID "mikado.10G14.2.CDS5";
10	Mikado_loci	CDS	982687	982833	.	+	0	gene_id "ENSSTUG00000011795"; transcript_id "mikado.10G14.2"; ID "mikado.10G14.2.CDS6";
10	Mikado_loci	CDS	983164	983238	.	+	0	gene_id "ENSSTUG00000011795"; transcript_id "mikado.10G14.2"; ID "mikado.10G14.2.CDS7";
10	Mikado_loci	CDS	983399	983518	.	+	0	gene_id "ENSSTUG00000011795"; transcript_id "mikado.10G14.2"; ID "mikado.10G14.2.CDS8";
10	Mikado_loci	CDS	983849	984028	.	+	0	gene_id "ENSSTUG00000011795"; transcript_id "mikado.10G14.2"; ID "mikado.10G14.2.CDS9";
10	Mikado_loci	CDS	984564	984699	.	+	0	gene_id "ENSSTUG00000011795"; transcript_id "mikado.10G14.2"; ID "mikado.10G14.2.CDS10";
10	Mikado_loci	CDS	985044	985165	.	+	2	gene_id "ENSSTUG00000011795"; transcript_id "mikado.10G14.2"; ID "mikado.10G14.2.CDS11";
10	Mikado_loci	CDS	985484	985746	.	+	0	gene_id "ENSSTUG00000011795"; transcript_id "mikado.10G14.2"; ID "mikado.10G14.2.CDS12";
10	Mikado_loci	CDS	985895	986012	.	+	1	gene_id "ENSSTUG00000011795"; transcript_id "mikado.10G14.2"; ID "mikado.10G14.2.CDS13";
10	Mikado_loci	CDS	986186	986335	.	+	0	gene_id "ENSSTUG00000011795"; transcript_id "mikado.10G14.2"; ID "mikado.10G14.2.CDS14";
10	Mikado_loci	CDS	997939	998151	.	+	0	gene_id "ENSSTUG00000011795"; transcript_id "mikado.10G14.2"; ID "mikado.10G14.2.CDS15";
10	Mikado_loci	CDS	998411	998536	.	+	0	gene_id "ENSSTUG00000011795"; transcript_id "mikado.10G14.2"; ID "mikado.10G14.2.CDS16";
10	Mikado_loci	CDS	998747	998887	.	+	0	gene_id "ENSSTUG00000011795"; transcript_id "mikado.10G14.2"; ID "mikado.10G14.2.CDS17";
10	Mikado_loci	CDS	999768	999869	.	+	0	gene_id "ENSSTUG00000011795"; transcript_id "mikado.10G14.2"; ID "mikado.10G14.2.CDS18";
10	Mikado_loci	CDS	1000026	1000202	.	+	0	gene_id "ENSSTUG00000011795"; transcript_id "mikado.10G14.2"; ID "mikado.10G14.2.CDS19";
10	Mikado_loci	five_prime_utr	978261	978856	.	+	.	gene_id "ENSSTUG00000011795"; transcript_id "mikado.10G14.2"; ID "mikado.10G14.2.five_prime_UTR1";
10	Mikado_loci	five_prime_utr	979538	979555	.	+	.	gene_id "ENSSTUG00000011795"; transcript_id "mikado.10G14.2"; ID "mikado.10G14.2.five_prime_UTR2";
10	Mikado_loci	three_prime_utr	1000203	1002140	.	+	.	gene_id "ENSSTUG00000011795"; transcript_id "mikado.10G14.2"; ID "mikado.10G14.2.three_prime_UTR1";
10	Mikado_loci	transcript	978261	1002140	17	+	.	gene_id "ENSSTUG00000011795"; transcript_id "mikado.10G14.3"; ID "mikado.10G14.3";
10	Mikado_loci	exon	978261	978819	.	+	.	gene_id "ENSSTUG00000011795"; transcript_id "mikado.10G14.3"; ID "mikado.10G14.3.exon1";
10	Mikado_loci	exon	979538	979696	.	+	.	gene_id "ENSSTUG00000011795"; transcript_id "mikado.10G14.3"; ID "mikado.10G14.3.exon2";
10	Mikado_loci	exon	979803	979970	.	+	.	gene_id "ENSSTUG00000011795"; transcript_id "mikado.10G14.3"; ID "mikado.10G14.3.exon3";
10	Mikado_loci	exon	981562	981775	.	+	.	gene_id "ENSSTUG00000011795"; transcript_id "mikado.10G14.3"; ID "mikado.10G14.3.exon4";
10	Mikado_loci	exon	982005	982202	.	+	.	gene_id "ENSSTUG00000011795"; transcript_id "mikado.10G14.3"; ID "mikado.10G14.3.exon5";
10	Mikado_loci	exon	982361	982482	.	+	.	gene_id "ENSSTUG00000011795"; transcript_id "mikado.10G14.3"; ID "mikado.10G14.3.exon6";
10	Mikado_loci	exon	982687	982833	.	+	.	gene_id "ENSSTUG00000011795"; transcript_id "mikado.10G14.3"; ID "mikado.10G14.3.exon7";
10	Mikado_loci	exon	983164	983238	.	+	.	gene_id "ENSSTUG00000011795"; transcript_id "mikado.10G14.3"; ID "mikado.10G14.3.exon8";
10	Mikado_loci	exon	983399	983518	.	+	.	gene_id "ENSSTUG00000011795"; transcript_id "mikado.10G14.3"; ID "mikado.10G14.3.exon9";
10	Mikado_loci	exon	983849	984028	.	+	.	gene_id "ENSSTUG00000011795"; transcript_id "mikado.10G14.3"; ID "mikado.10G14.3.exon10";
10	Mikado_loci	exon	984564	984699	.	+	.	gene_id "ENSSTUG00000011795"; transcript_id "mikado.10G14.3"; ID "mikado.10G14.3.exon11";
10	Mikado_loci	exon	985044	985165	.	+	.	gene_id "ENSSTUG00000011795"; transcript_id "mikado.10G14.3"; ID "mikado.10G14.3.exon12";
10	Mikado_loci	exon	985484	985746	.	+	.	gene_id "ENSSTUG00000011795"; transcript_id "mikado.10G14.3"; ID "mikado.10G14.3.exon13";
10	Mikado_loci	exon	985895	986012	.	+	.	gene_id "ENSSTUG00000011795"; transcript_id "mikado.10G14.3"; ID "mikado.10G14.3.exon14";
10	Mikado_loci	exon	986186	986335	.	+	.	gene_id "ENSSTUG00000011795"; transcript_id "mikado.10G14.3"; ID "mikado.10G14.3.exon15";
10	Mikado_loci	exon	997939	998151	.	+	.	gene_id "ENSSTUG00000011795"; transcript_id "mikado.10G14.3"; ID "mikado.10G14.3.exon16";
10	Mikado_loci	exon	998411	998536	.	+	.	gene_id "ENSSTUG00000011795"; transcript_id "mikado.10G14.3"; ID "mikado.10G14.3.exon17";
10	Mikado_loci	exon	998747	998887	.	+	.	gene_id "ENSSTUG00000011795"; transcript_id "mikado.10G14.3"; ID "mikado.10G14.3.exon18";
10	Mikado_loci	exon	999768	999869	.	+	.	gene_id "ENSSTUG00000011795"; transcript_id "mikado.10G14.3"; ID "mikado.10G14.3.exon19";
10	Mikado_loci	exon	1000026	1002140	.	+	.	gene_id "ENSSTUG00000011795"; transcript_id "mikado.10G14.3"; ID "mikado.10G14.3.exon20";
10	Mikado_loci	CDS	979556	979696	.	+	0	gene_id "ENSSTUG00000011795"; transcript_id "mikado.10G14.3"; ID "mikado.10G14.3.CDS1";
10	Mikado_loci	CDS	979803	979970	.	+	0	gene_id "ENSSTUG00000011795"; transcript_id "mikado.10G14.3"; ID "mikado.10G14.3.CDS2";
10	Mikado_loci	CDS	981562	981775	.	+	0	gene_id "ENSSTUG00000011795"; transcript_id "mikado.10G14.3"; ID "mikado.10G14.3.CDS3";
10	Mikado_loci	CDS	982005	982202	.	+	2	gene_id "ENSSTUG00000011795"; transcript_id "mikado.10G14.3"; ID "mikado.10G14.3.CDS4";
10	Mikado_loci	CDS	982361	982482	.	+	2	gene_id "ENSSTUG00000011795"; transcript_id "mikado.10G14.3"; ID "mikado.10G14.3.CDS5";
10	Mikado_loci	CDS	982687	982833	.	+	0	gene_id "ENSSTUG00000011795"; transcript_id "mikado.10G14.3"; ID "mikado.10G14.3.CDS6";
10	Mikado_loci	CDS	983164	983238	.	+	0	gene_id "ENSSTUG00000011795"; transcript_id "mikado.10G14.3"; ID "mikado.10G14.3.CDS7";
10	Mikado_loci	CDS	983399	983518	.	+	0	gene_id "ENSSTUG00000011795"; transcript_id "mikado.10G14.3"; ID "mikado.10G14.3.CDS8";
10	Mikado_loci	CDS	983849	984028	.	+	0	gene_id "ENSSTUG00000011795"; transcript_id "mikado.10G14.3"; ID "mikado.10G14.3.CDS9";
10	Mikado_loci	CDS	984564	984699	.	+	0	gene_id "ENSSTUG00000011795"; transcript_id "mikado.10G14.3"; ID "mikado.10G14.3.CDS10";
10	Mikado_loci	CDS	985044	985165	.	+	2	gene_id "ENSSTUG00000011795"; transcript_id "mikado.10G14.3"; ID "mikado.10G14.3.CDS11";
10	Mikado_loci	CDS	985484	985746	.	+	0	gene_id "ENSSTUG00000011795"; transcript_id "mikado.10G14.3"; ID "mikado.10G14.3.CDS12";
10	Mikado_loci	CDS	985895	986012	.	+	1	gene_id "ENSSTUG00000011795"; transcript_id "mikado.10G14.3"; ID "mikado.10G14.3.CDS13";
10	Mikado_loci	CDS	986186	986335	.	+	0	gene_id "ENSSTUG00000011795"; transcript_id "mikado.10G14.3"; ID "mikado.10G14.3.CDS14";
10	Mikado_loci	CDS	997939	998151	.	+	0	gene_id "ENSSTUG00000011795"; transcript_id "mikado.10G14.3"; ID "mikado.10G14.3.CDS15";
10	Mikado_loci	CDS	998411	998536	.	+	0	gene_id "ENSSTUG00000011795"; transcript_id "mikado.10G14.3"; ID "mikado.10G14.3.CDS16";
10	Mikado_loci	CDS	998747	998887	.	+	0	gene_id "ENSSTUG00000011795"; transcript_id "mikado.10G14.3"; ID "mikado.10G14.3.CDS17";
10	Mikado_loci	CDS	999768	999869	.	+	0	gene_id "ENSSTUG00000011795"; transcript_id "mikado.10G14.3"; ID "mikado.10G14.3.CDS18";
10	Mikado_loci	CDS	1000026	1000202	.	+	0	gene_id "ENSSTUG00000011795"; transcript_id "mikado.10G14.3"; ID "mikado.10G14.3.CDS19";
10	Mikado_loci	five_prime_utr	978261	978819	.	+	.	gene_id "ENSSTUG00000011795"; transcript_id "mikado.10G14.3"; ID "mikado.10G14.3.five_prime_UTR1";
10	Mikado_loci	five_prime_utr	979538	979555	.	+	.	gene_id "ENSSTUG00000011795"; transcript_id "mikado.10G14.3"; ID "mikado.10G14.3.five_prime_UTR2";
10	Mikado_loci	three_prime_utr	1000203	1002140	.	+	.	gene_id "ENSSTUG00000011795"; transcript_id "mikado.10G14.3"; ID "mikado.10G14.3.three_prime_UTR1";
10	Mikado_loci	transcript	1402212	1410069	21	+	.	gene_id "ENSSTUG00000013308"; transcript_id "mikado.10G20.2"; ID "mikado.10G20.2";
10	Mikado_loci	exon	1402212	1402368	.	+	.	gene_id "ENSSTUG00000013308"; transcript_id "mikado.10G20.2"; ID "mikado.10G20.2.exon1";
10	Mikado_loci	exon	1403414	1403571	.	+	.	gene_id "ENSSTUG00000013308"; transcript_id "mikado.10G20.2"; ID "mikado.10G20.2.exon2";
10	Mikado_loci	exon	1409084	1409144	.	+	.	gene_id "ENSSTUG00000013308"; transcript_id "mikado.10G20.2"; ID "mikado.10G20.2.exon3";
10	Mikado_loci	exon	1409278	1409309	.	+	.	gene_id "ENSSTUG00000013308"; transcript_id "mikado.10G20.2"; ID "mikado.10G20.2.exon4";
10	Mikado_loci	exon	1409417	1410069	.	+	.	gene_id "ENSSTUG00000013308"; transcript_id "mikado.10G20.2"; ID "mikado.10G20.2.exon5";
10	Mikado_loci	CDS	1403419	1403571	.	+	0	gene_id "ENSSTUG00000013308"; transcript_id "mikado.10G20.2"; ID "mikado.10G20.2.CDS1";
10	Mikado_loci	CDS	1409084	1409144	.	+	0	gene_id "ENSSTUG00000013308"; transcript_id "mikado.10G20.2"; ID "mikado.10G20.2.CDS2";
10	Mikado_loci	CDS	1409278	1409309	.	+	2	gene_id "ENSSTUG00000013308"; transcript_id "mikado.10G20.2"; ID "mikado.10G20.2.CDS3";
10	Mikado_loci	CDS	1409417	1409533	.	+	0	gene_id "ENSSTUG00000013308"; transcript_id "mikado.10G20.2"; ID "mikado.10G20.2.CDS4";
10	Mikado_loci	five_prime_utr	1402212	1402368	.	+	.	gene_id "ENSSTUG00000013308"; transcript_id "mikado.10G20.2"; ID "mikado.10G20.2.five_prime_UTR1";
10	Mikado_loci	five_prime_utr	1403414	1403418	.	+	.	gene_id "ENSSTUG00000013308"; transcript_id "mikado.10G20.2"; ID "mikado.10G20.2.five_prime_UTR2";
10	Mikado_loci	three_prime_utr	1409534	1410069	.	+	.	gene_id "ENSSTUG00000013308"; transcript_id "mikado.10G20.2"; ID "mikado.10G20.2.three_prime_UTR1";
10	Mikado_loci	transcript	1045538	1056389	18	-	.	gene_id "ENSSTUG00000012295"; transcript_id "mikado.10G32.2"; ID "mikado.10G32.2";
10	Mikado_loci	exon	1045538	1046804	.	-	.	gene_id "ENSSTUG00000012295"; transcript_id "mikado.10G32.2"; ID "mikado.10G32.2.exon1";
10	Mikado_loci	exon	1050114	1051220	.	-	.	gene_id "ENSSTUG00000012295"; transcript_id "mikado.10G32.2"; ID "mikado.10G32.2.exon2";
10	Mikado_loci	exon	1052867	1055653	.	-	.	gene_id "ENSSTUG00000012295"; transcript_id "mikado.10G32.2"; ID "mikado.10G32.2.exon3";
10	Mikado_loci	exon	1056309	1056389	.	-	.	gene_id "ENSSTUG00000012295"; transcript_id "mikado.10G32.2"; ID "mikado.10G32.2.exon4";
10	Mikado_loci	CDS	1045913	1046804	.	-	1	gene_id "ENSSTUG00000012295"; transcript_id "mikado.10G32.2"; ID "mikado.10G32.2.CDS1";
10	Mikado_loci	CDS	1050114	1051220	.	-	1	gene_id "ENSSTUG00000012295"; transcript_id "mikado.10G32.2"; ID "mikado.10G32.2.CDS2";
10	Mikado_loci	CDS	1052867	1055451	.	-	0	gene_id "ENSSTUG00000012295"; transcript_id "mikado.10G32.2"; ID "mikado.10G32.2.CDS3";
10	Mikado_loci	five_prime_utr	1055452	1055653	.	-	.	gene_id "ENSSTUG00000012295"; transcript_id "mikado.10G32.2"; ID "mikado.10G32.2.five_prime_UTR1";
10	Mikado_loci	five_prime_utr	1056309	1056389	.	-	.	gene_id "ENSSTUG00000012295"; transcript_id "mikado.10G32.2"; ID "mikado.10G32.2.five_prime_UTR2";
10	Mikado_loci	three_prime_utr	1045538	1045912	.	-	.	gene_id "ENSSTUG00000012295"; transcript_id "mikado.10G32.2"; ID "mikado.10G32.2.three_prime_UTR1";
15	Mikado_loci	transcript	30756422	30787773	10	-	.	gene_id "ENSSTUG00000005523"; transcript_id "mikado.15G733.2"; ID "mikado.15G733.2";
15	Mikado_loci	exon	30756422	30757228	.	-	.	gene_id "ENSSTUG00000005523"; transcript_id "mikado.15G733.2"; ID "mikado.15G733.2.exon1";
15	Mikado_loci	exon	30757401	30757704	.	-	.	gene_id "ENSSTUG00000005523"; transcript_id "mikado.15G733.2"; ID "mikado.15G733.2.exon2";
15	Mikado_loci	exon	30759718	30759906	.	-	.	gene_id "ENSSTUG00000005523"; transcript_id "mikado.15G733.2"; ID "mikado.15G733.2.exon3";
15	Mikado_loci	exon	30766761	30767060	.	-	.	gene_id "ENSSTUG00000005523"; transcript_id "mikado.15G733.2"; ID "mikado.15G733.2.exon4";
15	Mikado_loci	exon	30776821	30776980	.	-	.	gene_id "ENSSTUG00000005523"; transcript_id "mikado.15G733.2"; ID "mikado.15G733.2.exon5";
15	Mikado_loci	exon	30778736	30779110	.	-	.	gene_id "ENSSTUG00000005523"; transcript_id "mikado.15G733.2"; ID "mikado.15G733.2.exon6";
15	Mikado_loci	exon	30779905	30780419	.	-	.	gene_id "ENSSTUG00000005523"; transcript_id "mikado.15G733.2"; ID "mikado.15G733.2.exon7";
15	Mikado_loci	exon	30780893	30780982	.	-	.	gene_id "ENSSTUG00000005523"; transcript_id "mikado.15G733.2"; ID "mikado.15G733.2.exon8";
15	Mikado_loci	exon	30781416	30781517	.	-	.	gene_id "ENSSTUG00000005523"; transcript_id "mikado.15G733.2"; ID "mikado.15G733.2.exon9";
15	Mikado_loci	exon	30784492	30784572	.	-	.	gene_id "ENSSTUG00000005523"; transcript_id "mikado.15G733.2"; ID "mikado.15G733.2.exon10";
15	Mikado_loci	exon	30787183	30787773	.	-	.	gene_id "ENSSTUG00000005523"; transcript_id "mikado.15G733.2"; ID "mikado.15G733.2.exon11";
15	Mikado_loci	CDS	30756781	30757228	.	-	1	gene_id "ENSSTUG00000005523"; transcript_id "mikado.15G733.2"; ID "mikado.15G733.2.CDS1";
15	Mikado_loci	CDS	30757401	30757704	.	-	2	gene_id "ENSSTUG00000005523"; transcript_id "mikado.15G733.2"; ID "mikado.15G733.2.CDS2";
15	Mikado_loci	CDS	30759718	30759906	.	-	2	gene_id "ENSSTUG00000005523"; transcript_id "mikado.15G733.2"; ID "mikado.15G733.2.CDS3";
15	Mikado_loci	CDS	30766761	30767060	.	-	2	gene_id "ENSSTUG00000005523"; transcript_id "mikado.15G733.2"; ID "mikado.15G733.2.CDS4";
15	Mikado_loci	CDS	30776821	30776980	.	-	0	gene_id "ENSSTUG00000005523"; transcript_id "mikado.15G733.2"; ID "mikado.15G733.2.CDS5";
15	Mikado_loci	CDS	30778736	30779110	.	-	0	gene_id "ENSSTUG00000005523"; transcript_id "mikado.15G733.2"; ID "mikado.15G733.2.CDS6";
15	Mikado_loci	CDS	30779905	30780419	.	-	2	gene_id "ENSSTUG00000005523"; transcript_id "mikado.15G733.2"; ID "mikado.15G733.2.CDS7";
15	Mikado_loci	CDS	30780893	30780982	.	-	2	gene_id "ENSSTUG00000005523"; transcript_id "mikado.15G733.2"; ID "mikado.15G733.2.CDS8";
15	Mikado_loci	CDS	30781416	30781517	.	-	2	gene_id "ENSSTUG00000005523"; transcript_id "mikado.15G733.2"; ID "mikado.15G733.2.CDS9";
15	Mikado_loci	CDS	30784492	30784572	.	-	2	gene_id "ENSSTUG00000005523"; transcript_id "mikado.15G733.2"; ID "mikado.15G733.2.CDS10";
15	Mikado_loci	CDS	30787183	30787426	.	-	0	gene_id "ENSSTUG00000005523"; transcript_id "mikado.15G733.2"; ID "mikado.15G733.2.CDS11";
15	Mikado_loci	five_prime_utr	30787427	30787773	.	-	.	gene_id "ENSSTUG00000005523"; transcript_id "mikado.15G733.2"; ID "mikado.15G733.2.five_prime_UTR1";
15	Mikado_loci	three_prime_utr	30756422	30756780	.	-	.	gene_id "ENSSTUG00000005523"; transcript_id "mikado.15G733.2"; ID "mikado.15G733.2.three_prime_UTR1";
15	Mikado_loci	transcript	30756422	31006534	17	-	.	gene_id "ENSSTUG00000005523"; transcript_id "mikado.15G733.10"; ID "mikado.15G733.10";
15	Mikado_loci	exon	30756422	30757228	.	-	.	gene_id "ENSSTUG00000005523"; transcript_id "mikado.15G733.10"; ID "mikado.15G733.10.exon1";
15	Mikado_loci	exon	30757401	30757704	.	-	.	gene_id "ENSSTUG00000005523"; transcript_id "mikado.15G733.10"; ID "mikado.15G733.10.exon2";
15	Mikado_loci	exon	30759718	30759906	.	-	.	gene_id "ENSSTUG00000005523"; transcript_id "mikado.15G733.10"; ID "mikado.15G733.10.exon3";
15	Mikado_loci	exon	30766761	30767060	.	-	.	gene_id "ENSSTUG00000005523"; transcript_id "mikado.15G733.10"; ID "mikado.15G733.10.exon4";
15	Mikado_loci	exon	30776821	30776980	.	-	.	gene_id "ENSSTUG00000005523"; transcript_id "mikado.15G733.10"; ID "mikado.15G733.10.exon5";
15	Mikado_loci	exon	30778736	30779113	.	-	.	gene_id "ENSSTUG00000005523"; transcript_id "mikado.15G733.10"; ID "mikado.15G733.10.exon6";
15	Mikado_loci	exon	30779905	30780419	.	-	.	gene_id "ENSSTUG00000005523"; transcript_id "mikado.15G733.10"; ID "mikado.15G733.10.exon7";
15	Mikado_loci	exon	30781416	30781517	.	-	.	gene_id "ENSSTUG00000005523"; transcript_id "mikado.15G733.10"; ID "mikado.15G733.10.exon8";
15	Mikado_loci	exon	30787183	30787968	.	-	.	gene_id "ENSSTUG00000005523"; transcript_id "mikado.15G733.10"; ID "mikado.15G733.10.exon9";
15	Mikado_loci	exon	30791734	30791827	.	-	.	gene_id "ENSSTUG00000005523"; transcript_id "mikado.15G733.10"; ID "mikado.15G733.10.exon10";
15	Mikado_loci	exon	30791923	30791971	.	-	.	gene_id "ENSSTUG00000005523"; transcript_id "mikado.15G733.10"; ID "mikado.15G733.10.exon11";
15	Mikado_loci	exon	30793455	30793513	.	-	.	gene_id "ENSSTUG00000005523"; transcript_id "mikado.15G733.10"; ID "mikado.15G733.10.exon12";
15	Mikado_loci	exon	30794587	30794880	.	-	.	gene_id "ENSSTUG00000005523"; transcript_id "mikado.15G733.10"; ID "mikado.15G733.10.exon13";
15	Mikado_loci	exon	30797473	30797521	.	-	.	gene_id "ENSSTUG00000005523"; transcript_id "mikado.15G733.10"; ID "mikado.15G733.10.exon14";
15	Mikado_loci	exon	30829583	30829649	.	-	.	gene_id "ENSSTUG00000005523"; transcript_id "mikado.15G733.10"; ID "mikado.15G733.10.exon15";
15	Mikado_loci	exon	30851294	30851370	.	-	.	gene_id "ENSSTUG00000005523"; transcript_id "mikado.15G733.10"; ID "mikado.15G733.10.exon16";
15	Mikado_loci	exon	30853921	30854077	.	-	.	gene_id "ENSSTUG00000005523"; transcript_id "mikado.15G733.10"; ID "mikado.15G733.10.exon17";
15	Mikado_loci	exon	30857994	30858131	.	-	.	gene_id "ENSSTUG00000005523"; transcript_id "mikado.15G733.10"; ID "mikado.15G733.10.exon18";
15	Mikado_loci	exon	30861823	30861901	.	-	.	gene_id "ENSSTUG00000005523"; transcript_id "mikado.15G733.10"; ID "mikado.15G733.10.exon19";
15	Mikado_loci	exon	30879472	30879519	.	-	.	gene_id "ENSSTUG00000005523"; transcript_id "mikado.15G733.10"; ID "mikado.15G733.10.exon20";
15	Mikado_loci	exon	30929004	30929114	.	-	.	gene_id "ENSSTUG00000005523"; transcript_id "mikado.15G733.10"; ID "mikado.15G733.10.exon21";
15	Mikado_loci	exon	31006142	31006534	.	-	.	gene_id "ENSSTUG00000005523"; transcript_id "mikado.15G733.10"; ID "mikado.15G733.10.exon22";
15	Mikado_loci	CDS	30756781	30757228	.	-	1	gene_id "ENSSTUG00000005523"; transcript_id "mikado.15G733.10"; ID "mikado.15G733.10.CDS1";
15	Mikado_loci	CDS	30757401	30757704	.	-	2	gene_id "ENSSTUG00000005523"; transcript_id "mikado.15G733.10"; ID "mikado.15G733.10.CDS2";
15	Mikado_loci	CDS	30759718	30759906	.	-	2	gene_id "ENSSTUG00000005523"; transcript_id "mikado.15G733.10"; ID "mikado.15G733.10.CDS3";
15	Mikado_loci	CDS	30766761	30767060	.	-	2	gene_id "ENSSTUG00000005523"; transcript_id "mikado.15G733.10"; ID "mikado.15G733.10.CDS4";
15	Mikado_loci	CDS	30776821	30776980	.	-	0	gene_id "ENSSTUG00000005523"; transcript_id "mikado.15G733.10"; ID "mikado.15G733.10.CDS5";
15	Mikado_loci	CDS	30778736	30779113	.	-	0	gene_id "ENSSTUG00000005523"; transcript_id "mikado.15G733.10"; ID "mikado.15G733.10.CDS6";
15	Mikado_loci	CDS	30779905	30780419	.	-	2	gene_id "ENSSTUG00000005523"; transcript_id "mikado.15G733.10"; ID "mikado.15G733.10.CDS7";
15	Mikado_loci	CDS	30781416	30781517	.	-	2	gene_id "ENSSTUG00000005523"; transcript_id "mikado.15G733.10"; ID "mikado.15G733.10.CDS8";
15	Mikado_loci	CDS	30787183	30787968	.	-	2	gene_id "ENSSTUG00000005523"; transcript_id "mikado.15G733.10"; ID "mikado.15G733.10.CDS9";
15	Mikado_loci	CDS	30791734	30791827	.	-	0	gene_id "ENSSTUG00000005523"; transcript_id "mikado.15G733.10"; ID "mikado.15G733.10.CDS10";
15	Mikado_loci	CDS	30791923	30791971	.	-	1	gene_id "ENSSTUG00000005523"; transcript_id "mikado.15G733.10"; ID "mikado.15G733.10.CDS11";
15	Mikado_loci	CDS	30793455	30793513	.	-	0	gene_id "ENSSTUG00000005523"; transcript_id "mikado.15G733.10"; ID "mikado.15G733.10.CDS12";
15	Mikado_loci	CDS	30794587	30794880	.	-	0	gene_id "ENSSTUG00000005523"; transcript_id "mikado.15G733.10"; ID "mikado.15G733.10.CDS13";
15	Mikado_loci	CDS	30797473	30797521	.	-	1	gene_id "ENSSTUG00000005523"; transcript_id "mikado.15G733.10"; ID "mikado.15G733.10.CDS14";
15	Mikado_loci	CDS	30829583	30829649	.	-	2	gene_id "ENSSTUG00000005523"; transcript_id "mikado.15G733.10"; ID "mikado.15G733.10.CDS15";
15	Mikado_loci	CDS	30851294	30851370	.	-	1	gene_id "ENSSTUG00000005523"; transcript_id "mikado.15G733.10"; ID "mikado.15G733.10.CDS16";
15	Mikado_loci	CDS	30853921	30854077	.	-	2	gene_id "ENSSTUG00000005523"; transcript_id "mikado.15G733.10"; ID "mikado.15G733.10.CDS17";
15	Mikado_loci	CDS	30857994	30858131	.	-	2	gene_id "ENSSTUG00000005523"; transcript_id "mikado.15G733.10"; ID "mikado.15G733.10.CDS18";
15	Mikado_loci	CDS	30861823	30861901	.	-	0	gene_id "ENSSTUG00000005523"; transcript_id "mikado.15G733.10"; ID "mikado.15G733.10.CDS19";
15	Mikado_loci	CDS	30879472	30879519	.	-	0	gene_id "ENSSTUG00000005523"; transcript_id "mikado.15G733.10"; ID "mikado.15G733.10.CDS20";
15	Mikado_loci	CDS	30929004	30929114	.	-	0	gene_id "ENSSTUG00000005523"; transcript_id "mikado.15G733.10"; ID "mikado.15G733.10.CDS21";
15	Mikado_loci	CDS	31006142	31006336	.	-	0	gene_id "ENSSTUG00000005523"; transcript_id "mikado.15G733.10"; ID "mikado.15G733.10.CDS22";
15	Mikado_loci	five_prime_utr	31006337	31006534	.	-	.	gene_id "ENSSTUG00000005523"; transcript_id "mikado.15G733.10"; ID "mikado.15G733.10.five_prime_UTR1";
15	Mikado_loci	three_prime_utr	30756422	30756780	.	-	.	gene_id "ENSSTUG00000005523"; transcript_id "mikado.15G733.10"; ID "mikado.15G733.10.three_prime_UTR1";
15	Mikado_loci	transcript	30756422	31006534	16	-	.	gene_id "ENSSTUG00000005523"; transcript_id "mikado.15G733.11"; ID "mikado.15G733.11";
15	Mikado_loci	exon	30756422	30757228	.	-	.	gene_id "ENSSTUG00000005523"; transcript_id "mikado.15G733.11"; ID "mikado.15G733.11.exon1";
15	Mikado_loci	exon	30757401	30757704	.	-	.	gene_id "ENSSTUG00000005523"; transcript_id "mikado.15G733.11"; ID "mikado.15G733.11.exon2";
15	Mikado_loci	exon	30759718	30759906	.	-	.	gene_id "ENSSTUG00000005523"; transcript_id "mikado.15G733.11"; ID "mikado.15G733.11.exon3";
15	Mikado_loci	exon	30766761	30767060	.	-	.	gene_id "ENSSTUG00000005523"; transcript_id "mikado.15G733.11"; ID "mikado.15G733.11.exon4";
15	Mikado_loci	exon	30776821	30776980	.	-	.	gene_id "ENSSTUG00000005523"; transcript_id "mikado.15G733.11"; ID "mikado.15G733.11.exon5";
15	Mikado_loci	exon	30779905	30780419	.	-	.	gene_id "ENSSTUG00000005523"; transcript_id "mikado.15G733.11"; ID "mikado.15G733.11.exon6";
15	Mikado_loci	exon	30781416	30781517	.	-	.	gene_id "ENSSTUG00000005523"; transcript_id "mikado.15G733.11"; ID "mikado.15G733.11.exon7";
15	Mikado_loci	exon	30787183	30787968	.	-	.	gene_id "ENSSTUG00000005523"; transcript_id "mikado.15G733.11"; ID "mikado.15G733.11.exon8";
15	Mikado_loci	exon	30791734	30791827	.	-	.	gene_id "ENSSTUG00000005523"; transcript_id "mikado.15G733.11"; ID "mikado.15G733.11.exon9";
15	Mikado_loci	exon	30791923	30791971	.	-	.	gene_id "ENSSTUG00000005523"; transcript_id "mikado.15G733.11"; ID "mikado.15G733.11.exon10";
15	Mikado_loci	exon	30793455	30793513	.	-	.	gene_id "ENSSTUG00000005523"; transcript_id "mikado.15G733.11"; ID "mikado.15G733.11.exon11";
15	Mikado_loci	exon	30794587	30794880	.	-	.	gene_id "ENSSTUG00000005523"; transcript_id "mikado.15G733.11"; ID "mikado.15G733.11.exon12";
15	Mikado_loci	exon	30797473	30797521	.	-	.	gene_id "ENSSTUG00000005523"; transcript_id "mikado.15G733.11"; ID "mikado.15G733.11.exon13";
15	Mikado_loci	exon	30829583	30829649	.	-	.	gene_id "ENSSTUG00000005523"; transcript_id "mikado.15G733.11"; ID "mikado.15G733.11.exon14";
15	Mikado_loci	exon	30851294	30851370	.	-	.	gene_id "ENSSTUG00000005523"; transcript_id "mikado.15G733.11"; ID "mikado.15G733.11.exon15";
15	Mikado_loci	exon	30853921	30854077	.	-	.	gene_id "ENSSTUG00000005523"; transcript_id "mikado.15G733.11"; ID "mikado.15G733.11.exon16";
15	Mikado_loci	exon	30857994	30858131	.	-	.	gene_id "ENSSTUG00000005523"; transcript_id "mikado.15G733.11"; ID "mikado.15G733.11.exon17";
15	Mikado_loci	exon	30861823	30861901	.	-	.	gene_id "ENSSTUG00000005523"; transcript_id "mikado.15G733.11"; ID "mikado.15G733.11.exon18";
15	Mikado_loci	exon	30879472	30879519	.	-	.	gene_id "ENSSTUG00000005523"; transcript_id "mikado.15G733.11"; ID "mikado.15G733.11.exon19";
15	Mikado_loci	exon	30929004	30929114	.	-	.	gene_id "ENSSTUG00000005523"; transcript_id "mikado.15G733.11"; ID "mikado.15G733.11.exon20";
15	Mikado_loci	exon	31006142	31006534	.	-	.	gene_id "ENSSTUG00000005523"; transcript_id "mikado.15G733.11"; ID "mikado.15G733.11.exon21";
15	Mikado_loci	CDS	30756781	30757228	.	-	1	gene_id "ENSSTUG00000005523"; transcript_id "mikado.15G733.11"; ID "mikado.15G733.11.CDS1";
15	Mikado_loci	CDS	30757401	30757704	.	-	2	gene_id "ENSSTUG00000005523"; transcript_id "mikado.15G733.11"; ID "mikado.15G733.11.CDS2";
15	Mikado_loci	CDS	30759718	30759906	.	-	2	gene_id "ENSSTUG00000005523"; transcript_id "mikado.15G733.11"; ID "mikado.15G733.11.CDS3";
15	Mikado_loci	CDS	30766761	30767060	.	-	2	gene_id "ENSSTUG00000005523"; transcript_id "mikado.15G733.11"; ID "mikado.15G733.11.CDS4";
15	Mikado_loci	CDS	30776821	30776980	.	-	0	gene_id "ENSSTUG00000005523"; transcript_id "mikado.15G733.11"; ID "mikado.15G733.11.CDS5";
15	Mikado_loci	CDS	30779905	30780419	.	-	2	gene_id "ENSSTUG00000005523"; transcript_id "mikado.15G733.11"; ID "mikado.15G733.11.CDS6";
15	Mikado_loci	CDS	30781416	30781517	.	-	2	gene_id "ENSSTUG00000005523"; transcript_id "mikado.15G733.11"; ID "mikado.15G733.11.CDS7";
15	Mikado_loci	CDS	30787183	30787968	.	-	2	gene_id "ENSSTUG00000005523"; transcript_id "mikado.15G733.11"; ID "mikado.15G733.11.CDS8";
15	Mikado_loci	CDS	30791734	30791827	.	-	0	gene_id "ENSSTUG00000005523"; transcript_id "mikado.15G733.11"; ID "mikado.15G733.11.CDS9";
15	Mikado_loci	CDS	30791923	30791971	.	-	1	gene_id "ENSSTUG00000005523"; transcript_id "mikado.15G733.11"; ID "mikado.15G733.11.CDS10";
15	Mikado_loci	CDS	30793455	30793513	.	-	0	gene_id "ENSSTUG00000005523"; transcript_id "mikado.15G733.11"; ID "mikado.15G733.11.CDS11";
15	Mikado_loci	CDS	30794587	30794880	.	-	0	gene_id "ENSSTUG00000005523"; transcript_id "mikado.15G733.11"; ID "mikado.15G733.11.CDS12";
15	Mikado_loci	CDS	30797473	30797521	.	-	1	gene_id "ENSSTUG00000005523"; transcript_id "mikado.15G733.11"; ID "mikado.15G733.11.CDS13";
15	Mikado_loci	CDS	30829583	30829649	.	-	2	gene_id "ENSSTUG00000005523"; transcript_id "mikado.15G733.11"; ID "mikado.15G733.11.CDS14";
15	Mikado_loci	CDS	30851294	30851370	.	-	1	gene_id "ENSSTUG00000005523"; transcript_id "mikado.15G733.11"; ID "mikado.15G733.11.CDS15";
15	Mikado_loci	CDS	30853921	30854077	.	-	2	gene_id "ENSSTUG00000005523"; transcript_id "mikado.15G733.11"; ID "mikado.15G733.11.CDS16";
15	Mikado_loci	CDS	30857994	30858131	.	-	2	gene_id "ENSSTUG00000005523"; transcript_id "mikado.15G733.11"; ID "mikado.15G733.11.CDS17";
15	Mikado_loci	CDS	30861823	30861901	.	-	0	gene_id "ENSSTUG00000005523"; transcript_id "mikado.15G733.11"; ID "mikado.15G733.11.CDS18";
15	Mikado_loci	CDS	30879472	30879519	.	-	0	gene_id "ENSSTUG00000005523"; transcript_id "mikado.15G733.11"; ID "mikado.15G733.11.CDS19";
15	Mikado_loci	CDS	30929004	30929114	.	-	0	gene_id "ENSSTUG00000005523"; transcript_id "mikado.15G733.11"; ID "mikado.15G733.11.CDS20";
15	Mikado_loci	CDS	31006142	31006336	.	-	0	gene_id "ENSSTUG00000005523"; transcript_id "mikado.15G733.11"; ID "mikado.15G733.11.CDS21";
15	Mikado_loci	five_prime_utr	31006337	31006534	.	-	.	gene_id "ENSSTUG00000005523"; transcript_id "mikado.15G733.11"; ID "mikado.15G733.11.five_prime_UTR1";
15	Mikado_loci	three_prime_utr	30756422	30756780	.	-	.	gene_id "ENSSTUG00000005523"; transcript_id "mikado.15G733.11"; ID "mikado.15G733.11.three_prime_UTR1";
15	Mikado_loci	transcript	32020983	32128292	20	-	.	gene_id "ENSSTUG00000012246"; transcript_id "mikado.15G748.3"; ID "mikado.15G748.3";
15	Mikado_loci	exon	32020983	32022073	.	-	.	gene_id "ENSSTUG00000012246"; transcript_id "mikado.15G748.3"; ID "mikado.15G748.3.exon1";
15	Mikado_loci	exon	32023763	32023886	.	-	.	gene_id "ENSSTUG00000012246"; transcript_id "mikado.15G748.3"; ID "mikado.15G748.3.exon2";
15	Mikado_loci	exon	32058159	32058231	.	-	.	gene_id "ENSSTUG00000012246"; transcript_id "mikado.15G748.3"; ID "mikado.15G748.3.exon3";
15	Mikado_loci	exon	32080782	32080901	.	-	.	gene_id "ENSSTUG00000012246"; transcript_id "mikado.15G748.3"; ID "mikado.15G748.3.exon4";
15	Mikado_loci	exon	32081533	32081620	.	-	.	gene_id "ENSSTUG00000012246"; transcript_id "mikado.15G748.3"; ID "mikado.15G748.3.exon5";
15	Mikado_loci	exon	32090867	32090968	.	-	.	gene_id "ENSSTUG00000012246"; transcript_id "mikado.15G748.3"; ID "mikado.15G748.3.exon6";
15	Mikado_loci	exon	32117950	32118135	.	-	.	gene_id "ENSSTUG00000012246"; transcript_id "mikado.15G748.3"; ID "mikado.15G748.3.exon7";
15	Mikado_loci	exon	32128077	32128292	.	-	.	gene_id "ENSSTUG00000012246"; transcript_id "mikado.15G748.3"; ID "mikado.15G748.3.exon8";
15	Mikado_loci	CDS	32021894	32022073	.	-	0	gene_id "ENSSTUG00000012246"; transcript_id "mikado.15G748.3"; ID "mikado.15G748.3.CDS1";
15	Mikado_loci	CDS	32023763	32023886	.	-	1	gene_id "ENSSTUG00000012246"; transcript_id "mikado.15G748.3"; ID "mikado.15G748.3.CDS2";
15	Mikado_loci	CDS	32058159	32058231	.	-	2	gene_id "ENSSTUG00000012246"; transcript_id "mikado.15G748.3"; ID "mikado.15G748.3.CDS3";
15	Mikado_loci	CDS	32080782	32080901	.	-	2	gene_id "ENSSTUG00000012246"; transcript_id "mikado.15G748.3"; ID "mikado.15G748.3.CDS4";
15	Mikado_loci	CDS	32081533	32081620	.	-	0	gene_id "ENSSTUG00000012246"; transcript_id "mikado.15G748.3"; ID "mikado.15G748.3.CDS5";
15	Mikado_loci	CDS	32090867	32090968	.	-	0	gene_id "ENSSTUG00000012246"; transcript_id "mikado.15G748.3"; ID "mikado.15G748.3.CDS6";
15	Mikado_loci	CDS	32117950	32118135	.	-	0	gene_id "ENSSTUG00000012246"; transcript_id "mikado.15G748.3"; ID "mikado.15G748.3.CDS7";
15	Mikado_loci	five_prime_utr	32128077	32128292	.	-	.	gene_id "ENSSTUG00000012246"; transcript_id "mikado.15G748.3"; ID "mikado.15G748.3.five_prime_UTR1";
15	Mikado_loci	three_prime_utr	32020983	32021893	.	-	.	gene_id "ENSSTUG00000012246"; transcript_id "mikado.15G748.3"; ID "mikado.15G748.3.three_prime_UTR1";
15	Mikado_loci	transcript	33156678	33189892	18	+	.	gene_id "ENSSTUG00000012969"; transcript_id "mikado.15G756.3"; ID "mikado.15G756.3";
15	Mikado_loci	exon	33156678	33156803	.	+	.	gene_id "ENSSTUG00000012969"; transcript_id "mikado.15G756.3"; ID "mikado.15G756.3.exon1";
15	Mikado_loci	exon	33168491	33168572	.	+	.	gene_id "ENSSTUG00000012969"; transcript_id "mikado.15G756.3"; ID "mikado.15G756.3.exon2";
15	Mikado_loci	exon	33177795	33177885	.	+	.	gene_id "ENSSTUG00000012969"; transcript_id "mikado.15G756.3"; ID "mikado.15G756.3.exon3";
15	Mikado_loci	exon	33184827	33184950	.	+	.	gene_id "ENSSTUG00000012969"; transcript_id "mikado.15G756.3"; ID "mikado.15G756.3.exon4";
15	Mikado_loci	exon	33185240	33185358	.	+	.	gene_id "ENSSTUG00000012969"; transcript_id "mikado.15G756.3"; ID "mikado.15G756.3.exon5";
15	Mikado_loci	exon	33185543	33185656	.	+	.	gene_id "ENSSTUG00000012969"; transcript_id "mikado.15G756.3"; ID "mikado.15G756.3.exon6";
15	Mikado_loci	exon	33185759	33185878	.	+	.	gene_id "ENSSTUG00000012969"; transcript_id "mikado.15G756.3"; ID "mikado.15G756.3.exon7";
15	Mikado_loci	exon	33186119	33186333	.	+	.	gene_id "ENSSTUG00000012969"; transcript_id "mikado.15G756.3"; ID "mikado.15G756.3.exon8";
15	Mikado_loci	exon	33186710	33186893	.	+	.	gene_id "ENSSTUG00000012969"; transcript_id "mikado.15G756.3"; ID "mikado.15G756.3.exon9";
15	Mikado_loci	exon	33187156	33187305	.	+	.	gene_id "ENSSTUG00000012969"; transcript_id "mikado.15G756.3"; ID "mikado.15G756.3.exon10";
15	Mikado_loci	exon	33187814	33189892	.	+	.	gene_id "ENSSTUG00000012969"; transcript_id "mikado.15G756.3"; ID "mikado.15G756.3.exon11";
15	Mikado_loci	CDS	33156779	33156803	.	+	0	gene_id "ENSSTUG00000012969"; transcript_id "mikado.15G756.3"; ID "mikado.15G756.3.CDS1";
15	Mikado_loci	CDS	33168491	33168572	.	+	2	gene_id "ENSSTUG00000012969"; transcript_id "mikado.15G756.3"; ID "mikado.15G756.3.CDS2";
15	Mikado_loci	CDS	33177795	33177885	.	+	1	gene_id "ENSSTUG00000012969"; transcript_id "mikado.15G756.3"; ID "mikado.15G756.3.CDS3";
15	Mikado_loci	CDS	33184827	33184950	.	+	0	gene_id "ENSSTUG00000012969"; transcript_id "mikado.15G756.3"; ID "mikado.15G756.3.CDS4";
15	Mikado_loci	CDS	33185240	33185358	.	+	2	gene_id "ENSSTUG00000012969"; transcript_id "mikado.15G756.3"; ID "mikado.15G756.3.CDS5";
15	Mikado_loci	CDS	33185543	33185656	.	+	0	gene_id "ENSSTUG00000012969"; transcript_id "mikado.15G756.3"; ID "mikado.15G756.3.CDS6";
15	Mikado_loci	CDS	33185759	33185878	.	+	0	gene_id "ENSSTUG00000012969"; transcript_id "mikado.15G756.3"; ID "mikado.15G756.3.CDS7";
15	Mikado_loci	CDS	33186119	33186333	.	+	0	gene_id "ENSSTUG00000012969"; transcript_id "mikado.15G756.3"; ID "mikado.15G756.3.CDS8";
15	Mikado_loci	CDS	33186710	33186893	.	+	1	gene_id "ENSSTUG00000012969"; transcript_id "mikado.15G756.3"; ID "mikado.15G756.3.CDS9";
15	Mikado_loci	CDS	33187156	33187305	.	+	0	gene_id "ENSSTUG00000012969"; transcript_id "mikado.15G756.3"; ID "mikado.15G756.3.CDS10";
15	Mikado_loci	CDS	33187814	33187852	.	+	0	gene_id "ENSSTUG00000012969"; transcript_id "mikado.15G756.3"; ID "mikado.15G756.3.CDS11";
15	Mikado_loci	five_prime_utr	33156678	33156778	.	+	.	gene_id "ENSSTUG00000012969"; transcript_id "mikado.15G756.3"; ID "mikado.15G756.3.five_prime_UTR1";
15	Mikado_loci	three_prime_utr	33187853	33189892	.	+	.	gene_id "ENSSTUG00000012969"; transcript_id "mikado.15G756.3"; ID "mikado.15G756.3.three_prime_UTR1";
15	Mikado_loci	transcript	33274531	33285140	13	+	.	gene_id "ENSSTUG00000013554"; transcript_id "mikado.15G758.2"; ID "mikado.15G758.2";
15	Mikado_loci	exon	33274531	33274598	.	+	.	gene_id "ENSSTUG00000013554"; transcript_id "mikado.15G758.2"; ID "mikado.15G758.2.exon1";
15	Mikado_loci	exon	33280753	33285140	.	+	.	gene_id "ENSSTUG00000013554"; transcript_id "mikado.15G758.2"; ID "mikado.15G758.2.exon2";
15	Mikado_loci	CDS	33280770	33282584	.	+	0	gene_id "ENSSTUG00000013554"; transcript_id "mikado.15G758.2"; ID "mikado.15G758.2.CDS1";
15	Mikado_loci	five_prime_utr	33274531	33274598	.	+	.	gene_id "ENSSTUG00000013554"; transcript_id "mikado.15G758.2"; ID "mikado.15G758.2.five_prime_UTR1";
15	Mikado_loci	five_prime_utr	33280753	33280769	.	+	.	gene_id "ENSSTUG00000013554"; transcript_id "mikado.15G758.2"; ID "mikado.15G758.2.five_prime_UTR2";
15	Mikado_loci	three_prime_utr	33282585	33285140	.	+	.	gene_id "ENSSTUG00000013554"; transcript_id "mikado.15G758.2"; ID "mikado.15G758.2.three_prime_UTR1";
15	Mikado_loci	transcript	33359784	33361957	18	+	.	gene_id "ENSSTUG00000013611"; transcript_id "mikado.15G760.1"; ID "mikado.15G760.1";
15	Mikado_loci	exon	33359784	33360283	.	+	.	gene_id "ENSSTUG00000013611"; transcript_id "mikado.15G760.1"; ID "mikado.15G760.1.exon1";
15	Mikado_loci	exon	33360382	33360486	.	+	.	gene_id "ENSSTUG00000013611"; transcript_id "mikado.15G760.1"; ID "mikado.15G760.1.exon2";
15	Mikado_loci	exon	33361210	33361279	.	+	.	gene_id "ENSSTUG00000013611"; transcript_id "mikado.15G760.1"; ID "mikado.15G760.1.exon3";
15	Mikado_loci	exon	33361405	33361519	.	+	.	gene_id "ENSSTUG00000013611"; transcript_id "mikado.15G760.1"; ID "mikado.15G760.1.exon4";
15	Mikado_loci	exon	33361679	33361957	.	+	.	gene_id "ENSSTUG00000013611"; transcript_id "mikado.15G760.1"; ID "mikado.15G760.1.exon5";
15	Mikado_loci	CDS	33360395	33360486	.	+	0	gene_id "ENSSTUG00000013611"; transcript_id "mikado.15G760.1"; ID "mikado.15G760.1.CDS1";
15	Mikado_loci	CDS	33361210	33361279	.	+	1	gene_id "ENSSTUG00000013611"; transcript_id "mikado.15G760.1"; ID "mikado.15G760.1.CDS2";
15	Mikado_loci	CDS	33361405	33361519	.	+	0	gene_id "ENSSTUG00000013611"; transcript_id "mikado.15G760.1"; ID "mikado.15G760.1.CDS3";
15	Mikado_loci	CDS	33361679	33361803	.	+	2	gene_id "ENSSTUG00000013611"; transcript_id "mikado.15G760.1"; ID "mikado.15G760.1.CDS4";
15	Mikado_loci	five_prime_utr	33359784	33360283	.	+	.	gene_id "ENSSTUG00000013611"; transcript_id "mikado.15G760.1"; ID "mikado.15G760.1.five_prime_UTR1";
15	Mikado_loci	five_prime_utr	33360382	33360394	.	+	.	gene_id "ENSSTUG00000013611"; transcript_id "mikado.15G760.1"; ID "mikado.15G760.1.five_prime_UTR2";
15	Mikado_loci	three_prime_utr	33361804	33361957	.	+	.	gene_id "ENSSTUG00000013611"; transcript_id "mikado.15G760.1"; ID "mikado.15G760.1.three_prime_UTR1";
15	Mikado_loci	transcript	33359784	33361957	11	+	.	gene_id "ENSSTUG00000013611"; transcript_id "mikado.15G760.2"; ID "mikado.15G760.2";
15	Mikado_loci	exon	33359784	33360283	.	+	.	gene_id "ENSSTUG00000013611"; transcript_id "mikado.15G760.2"; ID "mikado.15G760.2.exon1";
15	Mikado_loci	exon	33360382	33360486	.	+	.	gene_id "ENSSTUG00000013611"; transcript_id "mikado.15G760.2"; ID "mikado.15G760.2.exon2";
15	Mikado_loci	exon	33361405	33361519	.	+	.	gene_id "ENSSTUG00000013611"; transcript_id "mikado.15G760.2"; ID "mikado.15G760.2.exon3";
15	Mikado_loci	exon	33361679	33361957	.	+	.	gene_id "ENSSTUG00000013611"; transcript_id "mikado.15G760.2"; ID "mikado.15G760.2.exon4";
15	Mikado_loci	CDS	33360421	33360486	.	+	0	gene_id "ENSSTUG00000013611"; transcript_id "mikado.15G760.2"; ID "mikado.15G760.2.CDS1";
15	Mikado_loci	CDS	33361405	33361519	.	+	0	gene_id "ENSSTUG00000013611"; transcript_id "mikado.15G760.2"; ID "mikado.15G760.2.CDS2";
15	Mikado_loci	CDS	33361679	33361803	.	+	2	gene_id "ENSSTUG00000013611"; transcript_id "mikado.15G760.2"; ID "mikado.15G760.2.CDS3";
15	Mikado_loci	five_prime_utr	33359784	33360283	.	+	.	gene_id "ENSSTUG00000013611"; transcript_id "mikado.15G760.2"; ID "mikado.15G760.2.five_prime_UTR1";
15	Mikado_loci	five_prime_utr	33360382	33360420	.	+	.	gene_id "ENSSTUG00000013611"; transcript_id "mikado.15G760.2"; ID "mikado.15G760.2.five_prime_UTR2";
15	Mikado_loci	three_prime_utr	33361804	33361957	.	+	.	gene_id "ENSSTUG00000013611"; transcript_id "mikado.15G760.2"; ID "mikado.15G760.2.three_prime_UTR1";
15	Mikado_loci	transcript	33389748	33507514	22	+	.	gene_id "ENSSTUG00000013753"; transcript_id "mikado.15G762.11"; ID "mikado.15G762.11";
15	Mikado_loci	exon	33389748	33390003	.	+	.	gene_id "ENSSTUG00000013753"; transcript_id "mikado.15G762.11"; ID "mikado.15G762.11.exon1";
15	Mikado_loci	exon	33401801	33401992	.	+	.	gene_id "ENSSTUG00000013753"; transcript_id "mikado.15G762.11"; ID "mikado.15G762.11.exon2";
15	Mikado_loci	exon	33419115	33419209	.	+	.	gene_id "ENSSTUG00000013753"; transcript_id "mikado.15G762.11"; ID "mikado.15G762.11.exon3";
15	Mikado_loci	exon	33421035	33421254	.	+	.	gene_id "ENSSTUG00000013753"; transcript_id "mikado.15G762.11"; ID "mikado.15G762.11.exon4";
15	Mikado_loci	exon	33421541	33421723	.	+	.	gene_id "ENSSTUG00000013753"; transcript_id "mikado.15G762.11"; ID "mikado.15G762.11.exon5";
15	Mikado_loci	exon	33423004	33423126	.	+	.	gene_id "ENSSTUG00000013753"; transcript_id "mikado.15G762.11"; ID "mikado.15G762.11.exon6";
15	Mikado_loci	exon	33427501	33427557	.	+	.	gene_id "ENSSTUG00000013753"; transcript_id "mikado.15G762.11"; ID "mikado.15G762.11.exon7";
15	Mikado_loci	exon	33428992	33429044	.	+	.	gene_id "ENSSTUG00000013753"; transcript_id "mikado.15G762.11"; ID "mikado.15G762.11.exon8";
15	Mikado_loci	exon	33433499	33433565	.	+	.	gene_id "ENSSTUG00000013753"; transcript_id "mikado.15G762.11"; ID "mikado.15G762.11.exon9";
15	Mikado_loci	exon	33444454	33444626	.	+	.	gene_id "ENSSTUG00000013753"; transcript_id "mikado.15G762.11"; ID "mikado.15G762.11.exon10";
15	Mikado_loci	exon	33447680	33447770	.	+	.	gene_id "ENSSTUG00000013753"; transcript_id "mikado.15G762.11"; ID "mikado.15G762.11.exon11";
15	Mikado_loci	exon	33448246	33448424	.	+	.	gene_id "ENSSTUG00000013753"; transcript_id "mikado.15G762.11"; ID "mikado.15G762.11.exon12";
15	Mikado_loci	exon	33450663	33450717	.	+	.	gene_id "ENSSTUG00000013753"; transcript_id "mikado.15G762.11"; ID "mikado.15G762.11.exon13";
15	Mikado_loci	exon	33450890	33450991	.	+	.	gene_id "ENSSTUG00000013753"; transcript_id "mikado.15G762.11"; ID "mikado.15G762.11.exon14";
15	Mikado_loci	exon	33468384	33468514	.	+	.	gene_id "ENSSTUG00000013753"; transcript_id "mikado.15G762.11"; ID "mikado.15G762.11.exon15";
15	Mikado_loci	exon	33469623	33469933	.	+	.	gene_id "ENSSTUG00000013753"; transcript_id "mikado.15G762.11"; ID "mikado.15G762.11.exon16";
15	Mikado_loci	exon	33474222	33474305	.	+	.	gene_id "ENSSTUG00000013753"; transcript_id "mikado.15G762.11"; ID "mikado.15G762.11.exon17";
15	Mikado_loci	exon	33477453	33477589	.	+	.	gene_id "ENSSTUG00000013753"; transcript_id "mikado.15G762.11"; ID "mikado.15G762.11.exon18";
15	Mikado_loci	exon	33477907	33477997	.	+	.	gene_id "ENSSTUG00000013753"; transcript_id "mikado.15G762.11"; ID "mikado.15G762.11.exon19";
15	Mikado_loci	exon	33479789	33480263	.	+	.	gene_id "ENSSTUG00000013753"; transcript_id "mikado.15G762.11"; ID "mikado.15G762.11.exon20";
15	Mikado_loci	exon	33481049	33481295	.	+	.	gene_id "ENSSTUG00000013753"; transcript_id "mikado.15G762.11"; ID "mikado.15G762.11.exon21";
15	Mikado_loci	exon	33481891	33482095	.	+	.	gene_id "ENSSTUG00000013753"; transcript_id "mikado.15G762.11"; ID "mikado.15G762.11.exon22";
15	Mikado_loci	exon	33482899	33483060	.	+	.	gene_id "ENSSTUG00000013753"; transcript_id "mikado.15G762.11"; ID "mikado.15G762.11.exon23";
15	Mikado_loci	exon	33485263	33485429	.	+	.	gene_id "ENSSTUG00000013753"; transcript_id "mikado.15G762.11"; ID "mikado.15G762.11.exon24";
15	Mikado_loci	exon	33485923	33486040	.	+	.	gene_id "ENSSTUG00000013753"; transcript_id "mikado.15G762.11"; ID "mikado.15G762.11.exon25";
15	Mikado_loci	exon	33486295	33486381	.	+	.	gene_id "ENSSTUG00000013753"; transcript_id "mikado.15G762.11"; ID "mikado.15G762.11.exon26";
15	Mikado_loci	exon	33487162	33487220	.	+	.	gene_id "ENSSTUG00000013753"; transcript_id "mikado.15G762.11"; ID "mikado.15G762.11.exon27";
15	Mikado_loci	exon	33487498	33487663	.	+	.	gene_id "ENSSTUG00000013753"; transcript_id "mikado.15G762.11"; ID "mikado.15G762.11.exon28";
15	Mikado_loci	exon	33487969	33488088	.	+	.	gene_id "ENSSTUG00000013753"; transcript_id "mikado.15G762.11"; ID "mikado.15G762.11.exon29";
15	Mikado_loci	exon	33488207	33488290	.	+	.	gene_id "ENSSTUG00000013753"; transcript_id "mikado.15G762.11"; ID "mikado.15G762.11.exon30";
15	Mikado_loci	exon	33488447	33488703	.	+	.	gene_id "ENSSTUG00000013753"; transcript_id "mikado.15G762.11"; ID "mikado.15G762.11.exon31";
15	Mikado_loci	exon	33488860	33489196	.	+	.	gene_id "ENSSTUG00000013753"; transcript_id "mikado.15G762.11"; ID "mikado.15G762.11.exon32";
15	Mikado_loci	exon	33489454	33489678	.	+	.	gene_id "ENSSTUG00000013753"; transcript_id "mikado.15G762.11"; ID "mikado.15G762.11.exon33";
15	Mikado_loci	exon	33490092	33490298	.	+	.	gene_id "ENSSTUG00000013753"; transcript_id "mikado.15G762.11"; ID "mikado.15G762.11.exon34";
15	Mikado_loci	exon	33490863	33491012	.	+	.	gene_id "ENSSTUG00000013753"; transcript_id "mikado.15G762.11"; ID "mikado.15G762.11.exon35";
15	Mikado_loci	exon	33491504	33491722	.	+	.	gene_id "ENSSTUG00000013753"; transcript_id "mikado.15G762.11"; ID "mikado.15G762.11.exon36";
15	Mikado_loci	exon	33491956	33492094	.	+	.	gene_id "ENSSTUG00000013753"; transcript_id "mikado.15G762.11"; ID "mikado.15G762.11.exon37";
15	Mikado_loci	exon	33494081	33494547	.	+	.	gene_id "ENSSTUG00000013753"; transcript_id "mikado.15G762.11"; ID "mikado.15G762.11.exon38";
15	Mikado_loci	exon	33494811	33494960	.	+	.	gene_id "ENSSTUG00000013753"; transcript_id "mikado.15G762.11"; ID "mikado.15G762.11.exon39";
15	Mikado_loci	exon	33499980	33500128	.	+	.	gene_id "ENSSTUG00000013753"; transcript_id "mikado.15G762.11"; ID "mikado.15G762.11.exon40";
15	Mikado_loci	exon	33500589	33500833	.	+	.	gene_id "ENSSTUG00000013753"; transcript_id "mikado.15G762.11"; ID "mikado.15G762.11.exon41";
15	Mikado_loci	exon	33501048	33501203	.	+	.	gene_id "ENSSTUG00000013753"; transcript_id "mikado.15G762.11"; ID "mikado.15G762.11.exon42";
15	Mikado_loci	exon	33501744	33501886	.	+	.	gene_id "ENSSTUG00000013753"; transcript_id "mikado.15G762.11"; ID "mikado.15G762.11.exon43";
15	Mikado_loci	exon	33502172	33502225	.	+	.	gene_id "ENSSTUG00000013753"; transcript_id "mikado.15G762.11"; ID "mikado.15G762.11.exon44";
15	Mikado_loci	exon	33502440	33502628	.	+	.	gene_id "ENSSTUG00000013753"; transcript_id "mikado.15G762.11"; ID "mikado.15G762.11.exon45";
15	Mikado_loci	exon	33504660	33504845	.	+	.	gene_id "ENSSTUG00000013753"; transcript_id "mikado.15G762.11"; ID "mikado.15G762.11.exon46";
15	Mikado_loci	exon	33504991	33507514	.	+	.	gene_id "ENSSTUG00000013753"; transcript_id "mikado.15G762.11"; ID "mikado.15G762.11.exon47";
15	Mikado_loci	CDS	33401882	33401992	.	+	0	gene_id "ENSSTUG00000013753"; transcript_id "mikado.15G762.11"; ID "mikado.15G762.11.CDS1";
15	Mikado_loci	CDS	33419115	33419209	.	+	0	gene_id "ENSSTUG00000013753"; transcript_id "mikado.15G762.11"; ID "mikado.15G762.11.CDS2";
15	Mikado_loci	CDS	33421035	33421254	.	+	1	gene_id "ENSSTUG00000013753"; transcript_id "mikado.15G762.11"; ID "mikado.15G762.11.CDS3";
15	Mikado_loci	CDS	33421541	33421723	.	+	0	gene_id "ENSSTUG00000013753"; transcript_id "mikado.15G762.11"; ID "mikado.15G762.11.CDS4";
15	Mikado_loci	CDS	33423004	33423126	.	+	0	gene_id "ENSSTUG00000013753"; transcript_id "mikado.15G762.11"; ID "mikado.15G762.11.CDS5";
15	Mikado_loci	CDS	33427501	33427557	.	+	0	gene_id "ENSSTUG00000013753"; transcript_id "mikado.15G762.11"; ID "mikado.15G762.11.CDS6";
15	Mikado_loci	CDS	33428992	33429044	.	+	0	gene_id "ENSSTUG00000013753"; transcript_id "mikado.15G762.11"; ID "mikado.15G762.11.CDS7";
15	Mikado_loci	CDS	33433499	33433565	.	+	1	gene_id "ENSSTUG00000013753"; transcript_id "mikado.15G762.11"; ID "mikado.15G762.11.CDS8";
15	Mikado_loci	CDS	33444454	33444626	.	+	0	gene_id "ENSSTUG00000013753"; transcript_id "mikado.15G762.11"; ID "mikado.15G762.11.CDS9";
15	Mikado_loci	CDS	33447680	33447770	.	+	1	gene_id "ENSSTUG00000013753"; transcript_id "mikado.15G762.11"; ID "mikado.15G762.11.CDS10";
15	Mikado_loci	CDS	33448246	33448424	.	+	0	gene_id "ENSSTUG00000013753"; transcript_id "mikado.15G762.11"; ID "mikado.15G762.11.CDS11";
15	Mikado_loci	CDS	33450663	33450717	.	+	1	gene_id "ENSSTUG00000013753"; transcript_id "mikado.15G762.11"; ID "mikado.15G762.11.CDS12";
15	Mikado_loci	CDS	33450890	33450991	.	+	0	gene_id "ENSSTUG00000013753"; transcript_id "mikado.15G762.11"; ID "mikado.15G762.11.CDS13";
15	Mikado_loci	CDS	33468384	33468514	.	+	0	gene_id "ENSSTUG00000013753"; transcript_id "mikado.15G762.11"; ID "mikado.15G762.11.CDS14";
15	Mikado_loci	CDS	33469623	33469933	.	+	1	gene_id "ENSSTUG00000013753"; transcript_id "mikado.15G762.11"; ID "mikado.15G762.11.CDS15";
15	Mikado_loci	CDS	33474222	33474305	.	+	2	gene_id "ENSSTUG00000013753"; transcript_id "mikado.15G762.11"; ID "mikado.15G762.11.CDS16";
15	Mikado_loci	CDS	33477453	33477589	.	+	2	gene_id "ENSSTUG00000013753"; transcript_id "mikado.15G762.11"; ID "mikado.15G762.11.CDS17";
15	Mikado_loci	CDS	33477907	33477997	.	+	0	gene_id "ENSSTUG00000013753"; transcript_id "mikado.15G762.11"; ID "mikado.15G762.11.CDS18";
15	Mikado_loci	CDS	33479789	33480263	.	+	2	gene_id "ENSSTUG00000013753"; transcript_id "mikado.15G762.11"; ID "mikado.15G762.11.CDS19";
15	Mikado_loci	CDS	33481049	33481295	.	+	1	gene_id "ENSSTUG00000013753"; transcript_id "mikado.15G762.11"; ID "mikado.15G762.11.CDS20";
15	Mikado_loci	CDS	33481891	33482095	.	+	0	gene_id "ENSSTUG00000013753"; transcript_id "mikado.15G762.11"; ID "mikado.15G762.11.CDS21";
15	Mikado_loci	CDS	33482899	33483060	.	+	2	gene_id "ENSSTUG00000013753"; transcript_id "mikado.15G762.11"; ID "mikado.15G762.11.CDS22";
15	Mikado_loci	CDS	33485263	33485429	.	+	2	gene_id "ENSSTUG00000013753"; transcript_id "mikado.15G762.11"; ID "mikado.15G762.11.CDS23";
15	Mikado_loci	CDS	33485923	33486040	.	+	0	gene_id "ENSSTUG00000013753"; transcript_id "mikado.15G762.11"; ID "mikado.15G762.11.CDS24";
15	Mikado_loci	CDS	33486295	33486381	.	+	2	gene_id "ENSSTUG00000013753"; transcript_id "mikado.15G762.11"; ID "mikado.15G762.11.CDS25";
15	Mikado_loci	CDS	33487162	33487220	.	+	2	gene_id "ENSSTUG00000013753"; transcript_id "mikado.15G762.11"; ID "mikado.15G762.11.CDS26";
15	Mikado_loci	CDS	33487498	33487663	.	+	0	gene_id "ENSSTUG00000013753"; transcript_id "mikado.15G762.11"; ID "mikado.15G762.11.CDS27";
15	Mikado_loci	CDS	33487969	33488088	.	+	2	gene_id "ENSSTUG00000013753"; transcript_id "mikado.15G762.11"; ID "mikado.15G762.11.CDS28";
15	Mikado_loci	CDS	33488207	33488290	.	+	2	gene_id "ENSSTUG00000013753"; transcript_id "mikado.15G762.11"; ID "mikado.15G762.11.CDS29";
15	Mikado_loci	CDS	33488447	33488703	.	+	2	gene_id "ENSSTUG00000013753"; transcript_id "mikado.15G762.11"; ID "mikado.15G762.11.CDS30";
15	Mikado_loci	CDS	33488860	33489196	.	+	0	gene_id "ENSSTUG00000013753"; transcript_id "mikado.15G762.11"; ID "mikado.15G762.11.CDS31";
15	Mikado_loci	CDS	33489454	33489678	.	+	2	gene_id "ENSSTUG00000013753"; transcript_id "mikado.15G762.11"; ID "mikado.15G762.11.CDS32";
15	Mikado_loci	CDS	33490092	33490298	.	+	2	gene_id "ENSSTUG00000013753"; transcript_id "mikado.15G762.11"; ID "mikado.15G762.11.CDS33";
15	Mikado_loci	CDS	33490863	33491012	.	+	2	gene_id "ENSSTUG00000013753"; transcript_id "mikado.15G762.11"; ID "mikado.15G762.11.CDS34";
15	Mikado_loci	CDS	33491504	33491722	.	+	2	gene_id "ENSSTUG00000013753"; transcript_id "mikado.15G762.11"; ID "mikado.15G762.11.CDS35";
15	Mikado_loci	CDS	33491956	33492094	.	+	2	gene_id "ENSSTUG00000013753"; transcript_id "mikado.15G762.11"; ID "mikado.15G762.11.CDS36";
15	Mikado_loci	CDS	33494081	33494547	.	+	1	gene_id "ENSSTUG00000013753"; transcript_id "mikado.15G762.11"; ID "mikado.15G762.11.CDS37";
15	Mikado_loci	CDS	33494811	33494960	.	+	2	gene_id "ENSSTUG00000013753"; transcript_id "mikado.15G762.11"; ID "mikado.15G762.11.CDS38";
15	Mikado_loci	CDS	33499980	33500128	.	+	2	gene_id "ENSSTUG00000013753"; transcript_id "mikado.15G762.11"; ID "mikado.15G762.11.CDS39";
15	Mikado_loci	CDS	33500589	33500833	.	+	0	gene_id "ENSSTUG00000013753"; transcript_id "mikado.15G762.11"; ID "mikado.15G762.11.CDS40";
15	Mikado_loci	CDS	33501048	33501203	.	+	1	gene_id "ENSSTUG00000013753"; transcript_id "mikado.15G762.11"; ID "mikado.15G762.11.CDS41";
15	Mikado_loci	CDS	33501744	33501886	.	+	1	gene_id "ENSSTUG00000013753"; transcript_id "mikado.15G762.11"; ID "mikado.15G762.11.CDS42";
15	Mikado_loci	CDS	33502172	33502225	.	+	2	gene_id "ENSSTUG00000013753"; transcript_id "mikado.15G762.11"; ID "mikado.15G762.11.CDS43";
15	Mikado_loci	CDS	33502440	33502628	.	+	2	gene_id "ENSSTUG00000013753"; transcript_id "mikado.15G762.11"; ID "mikado.15G762.11.CDS44";
15	Mikado_loci	CDS	33504660	33504845	.	+	2	gene_id "ENSSTUG00000013753"; transcript_id "mikado.15G762.11"; ID "mikado.15G762.11.CDS45";
15	Mikado_loci	CDS	33504991	33505187	.	+	2	gene_id "ENSSTUG00000013753"; transcript_id "mikado.15G762.11"; ID "mikado.15G762.11.CDS46";
15	Mikado_loci	five_prime_utr	33389748	33390003	.	+	.	gene_id "ENSSTUG00000013753"; transcript_id "mikado.15G762.11"; ID "mikado.15G762.11.five_prime_UTR1";
15	Mikado_loci	five_prime_utr	33401801	33401881	.	+	.	gene_id "ENSSTUG00000013753"; transcript_id "mikado.15G762.11"; ID "mikado.15G762.11.five_prime_UTR2";
15	Mikado_loci	three_prime_utr	33505188	33507514	.	+	.	gene_id "ENSSTUG00000013753"; transcript_id "mikado.15G762.11"; ID "mikado.15G762.11.three_prime_UTR1";
15	Mikado_loci	transcript	33389748	33507514	22	+	.	gene_id "ENSSTUG00000013753"; transcript_id "mikado.15G762.12"; ID "mikado.15G762.12";
15	Mikado_loci	exon	33389748	33390003	.	+	.	gene_id "ENSSTUG00000013753"; transcript_id "mikado.15G762.12"; ID "mikado.15G762.12.exon1";
15	Mikado_loci	exon	33401801	33401992	.	+	.	gene_id "ENSSTUG00000013753"; transcript_id "mikado.15G762.12"; ID "mikado.15G762.12.exon2";
15	Mikado_loci	exon	33419115	33419209	.	+	.	gene_id "ENSSTUG00000013753"; transcript_id "mikado.15G762.12"; ID "mikado.15G762.12.exon3";
15	Mikado_loci	exon	33421035	33421254	.	+	.	gene_id "ENSSTUG00000013753"; transcript_id "mikado.15G762.12"; ID "mikado.15G762.12.exon4";
15	Mikado_loci	exon	33421541	33421723	.	+	.	gene_id "ENSSTUG00000013753"; transcript_id "mikado.15G762.12"; ID "mikado.15G762.12.exon5";
15	Mikado_loci	exon	33423004	33423126	.	+	.	gene_id "ENSSTUG00000013753"; transcript_id "mikado.15G762.12"; ID "mikado.15G762.12.exon6";
15	Mikado_loci	exon	33427501	33427557	.	+	.	gene_id "ENSSTUG00000013753"; transcript_id "mikado.15G762.12"; ID "mikado.15G762.12.exon7";
15	Mikado_loci	exon	33428992	33429044	.	+	.	gene_id "ENSSTUG00000013753"; transcript_id "mikado.15G762.12"; ID "mikado.15G762.12.exon8";
15	Mikado_loci	exon	33433499	33433565	.	+	.	gene_id "ENSSTUG00000013753"; transcript_id "mikado.15G762.12"; ID "mikado.15G762.12.exon9";
15	Mikado_loci	exon	33444454	33444626	.	+	.	gene_id "ENSSTUG00000013753"; transcript_id "mikado.15G762.12"; ID "mikado.15G762.12.exon10";
15	Mikado_loci	exon	33447680	33447770	.	+	.	gene_id "ENSSTUG00000013753"; transcript_id "mikado.15G762.12"; ID "mikado.15G762.12.exon11";
15	Mikado_loci	exon	33448246	33448424	.	+	.	gene_id "ENSSTUG00000013753"; transcript_id "mikado.15G762.12"; ID "mikado.15G762.12.exon12";
15	Mikado_loci	exon	33450663	33450717	.	+	.	gene_id "ENSSTUG00000013753"; transcript_id "mikado.15G762.12"; ID "mikado.15G762.12.exon13";
15	Mikado_loci	exon	33450890	33450991	.	+	.	gene_id "ENSSTUG00000013753"; transcript_id "mikado.15G762.12"; ID "mikado.15G762.12.exon14";
15	Mikado_loci	exon	33468384	33468514	.	+	.	gene_id "ENSSTUG00000013753"; transcript_id "mikado.15G762.12"; ID "mikado.15G762.12.exon15";
15	Mikado_loci	exon	33469623	33469933	.	+	.	gene_id "ENSSTUG00000013753"; transcript_id "mikado.15G762.12"; ID "mikado.15G762.12.exon16";
15	Mikado_loci	exon	33474222	33474305	.	+	.	gene_id "ENSSTUG00000013753"; transcript_id "mikado.15G762.12"; ID "mikado.15G762.12.exon17";
15	Mikado_loci	exon	33477453	33477589	.	+	.	gene_id "ENSSTUG00000013753"; transcript_id "mikado.15G762.12"; ID "mikado.15G762.12.exon18";
15	Mikado_loci	exon	33477907	33477997	.	+	.	gene_id "ENSSTUG00000013753"; transcript_id "mikado.15G762.12"; ID "mikado.15G762.12.exon19";
15	Mikado_loci	exon	33479789	33480263	.	+	.	gene_id "ENSSTUG00000013753"; transcript_id "mikado.15G762.12"; ID "mikado.15G762.12.exon20";
15	Mikado_loci	exon	33481049	33481295	.	+	.	gene_id "ENSSTUG00000013753"; transcript_id "mikado.15G762.12"; ID "mikado.15G762.12.exon21";
15	Mikado_loci	exon	33481891	33482095	.	+	.	gene_id "ENSSTUG00000013753"; transcript_id "mikado.15G762.12"; ID "mikado.15G762.12.exon22";
15	Mikado_loci	exon	33482899	33483060	.	+	.	gene_id "ENSSTUG00000013753"; transcript_id "mikado.15G762.12"; ID "mikado.15G762.12.exon23";
15	Mikado_loci	exon	33485263	33485429	.	+	.	gene_id "ENSSTUG00000013753"; transcript_id "mikado.15G762.12"; ID "mikado.15G762.12.exon24";
15	Mikado_loci	exon	33485923	33486040	.	+	.	gene_id "ENSSTUG00000013753"; transcript_id "mikado.15G762.12"; ID "mikado.15G762.12.exon25";
15	Mikado_loci	exon	33486295	33486381	.	+	.	gene_id "ENSSTUG00000013753"; transcript_id "mikado.15G762.12"; ID "mikado.15G762.12.exon26";
15	Mikado_loci	exon	33487162	33487220	.	+	.	gene_id "ENSSTUG00000013753"; transcript_id "mikado.15G762.12"; ID "mikado.15G762.12.exon27";
15	Mikado_loci	exon	33487498	33487663	.	+	.	gene_id "ENSSTUG00000013753"; transcript_id "mikado.15G762.12"; ID "mikado.15G762.12.exon28";
15	Mikado_loci	exon	33487969	33488088	.	+	.	gene_id "ENSSTUG00000013753"; transcript_id "mikado.15G762.12"; ID "mikado.15G762.12.exon29";
15	Mikado_loci	exon	33488207	33488290	.	+	.	gene_id "ENSSTUG00000013753"; transcript_id "mikado.15G762.12"; ID "mikado.15G762.12.exon30";
15	Mikado_loci	exon	33488447	33488703	.	+	.	gene_id "ENSSTUG00000013753"; transcript_id "mikado.15G762.12"; ID "mikado.15G762.12.exon31";
15	Mikado_loci	exon	33488860	33489196	.	+	.	gene_id "ENSSTUG00000013753"; transcript_id "mikado.15G762.12"; ID "mikado.15G762.12.exon32";
15	Mikado_loci	exon	33489454	33489678	.	+	.	gene_id "ENSSTUG00000013753"; transcript_id "mikado.15G762.12"; ID "mikado.15G762.12.exon33";
15	Mikado_loci	exon	33490092	33490298	.	+	.	gene_id "ENSSTUG00000013753"; transcript_id "mikado.15G762.12"; ID "mikado.15G762.12.exon34";
15	Mikado_loci	exon	33490863	33491011	.	+	.	gene_id "ENSSTUG00000013753"; transcript_id "mikado.15G762.12"; ID "mikado.15G762.12.exon35";
15	Mikado_loci	exon	33491482	33491722	.	+	.	gene_id "ENSSTUG00000013753"; transcript_id "mikado.15G762.12"; ID "mikado.15G762.12.exon36";
15	Mikado_loci	exon	33491956	33492094	.	+	.	gene_id "ENSSTUG00000013753"; transcript_id "mikado.15G762.12"; ID "mikado.15G762.12.exon37";
15	Mikado_loci	exon	33494081	33494547	.	+	.	gene_id "ENSSTUG00000013753"; transcript_id "mikado.15G762.12"; ID "mikado.15G762.12.exon38";
15	Mikado_loci	exon	33494811	33494960	.	+	.	gene_id "ENSSTUG00000013753"; transcript_id "mikado.15G762.12"; ID "mikado.15G762.12.exon39";
15	Mikado_loci	exon	33499980	33500128	.	+	.	gene_id "ENSSTUG00000013753"; transcript_id "mikado.15G762.12"; ID "mikado.15G762.12.exon40";
15	Mikado_loci	exon	33500589	33500833	.	+	.	gene_id "ENSSTUG00000013753"; transcript_id "mikado.15G762.12"; ID "mikado.15G762.12.exon41";
15	Mikado_loci	exon	33501048	33501203	.	+	.	gene_id "ENSSTUG00000013753"; transcript_id "mikado.15G762.12"; ID "mikado.15G762.12.exon42";
15	Mikado_loci	exon	33501744	33501886	.	+	.	gene_id "ENSSTUG00000013753"; transcript_id "mikado.15G762.12"; ID "mikado.15G762.12.exon43";
15	Mikado_loci	exon	33502172	33502225	.	+	.	gene_id "ENSSTUG00000013753"; transcript_id "mikado.15G762.12"; ID "mikado.15G762.12.exon44";
15	Mikado_loci	exon	33502440	33502628	.	+	.	gene_id "ENSSTUG00000013753"; transcript_id "mikado.15G762.12"; ID "mikado.15G762.12.exon45";
15	Mikado_loci	exon	33504660	33504845	.	+	.	gene_id "ENSSTUG00000013753"; transcript_id "mikado.15G762.12"; ID "mikado.15G762.12.exon46";
15	Mikado_loci	exon	33504991	33507514	.	+	.	gene_id "ENSSTUG00000013753"; transcript_id "mikado.15G762.12"; ID "mikado.15G762.12.exon47";
15	Mikado_loci	CDS	33401882	33401992	.	+	0	gene_id "ENSSTUG00000013753"; transcript_id "mikado.15G762.12"; ID "mikado.15G762.12.CDS1";
15	Mikado_loci	CDS	33419115	33419209	.	+	0	gene_id "ENSSTUG00000013753"; transcript_id "mikado.15G762.12"; ID "mikado.15G762.12.CDS2";
15	Mikado_loci	CDS	33421035	33421254	.	+	1	gene_id "ENSSTUG00000013753"; transcript_id "mikado.15G762.12"; ID "mikado.15G762.12.CDS3";
15	Mikado_loci	CDS	33421541	33421723	.	+	0	gene_id "ENSSTUG00000013753"; transcript_id "mikado.15G762.12"; ID "mikado.15G762.12.CDS4";
15	Mikado_loci	CDS	33423004	33423126	.	+	0	gene_id "ENSSTUG00000013753"; transcript_id "mikado.15G762.12"; ID "mikado.15G762.12.CDS5";
15	Mikado_loci	CDS	33427501	33427557	.	+	0	gene_id "ENSSTUG00000013753"; transcript_id "mikado.15G762.12"; ID "mikado.15G762.12.CDS6";
15	Mikado_loci	CDS	33428992	33429044	.	+	0	gene_id "ENSSTUG00000013753"; transcript_id "mikado.15G762.12"; ID "mikado.15G762.12.CDS7";
15	Mikado_loci	CDS	33433499	33433565	.	+	1	gene_id "ENSSTUG00000013753"; transcript_id "mikado.15G762.12"; ID "mikado.15G762.12.CDS8";
15	Mikado_loci	CDS	33444454	33444626	.	+	0	gene_id "ENSSTUG00000013753"; transcript_id "mikado.15G762.12"; ID "mikado.15G762.12.CDS9";
15	Mikado_loci	CDS	33447680	33447770	.	+	1	gene_id "ENSSTUG00000013753"; transcript_id "mikado.15G762.12"; ID "mikado.15G762.12.CDS10";
15	Mikado_loci	CDS	33448246	33448424	.	+	0	gene_id "ENSSTUG00000013753"; transcript_id "mikado.15G762.12"; ID "mikado.15G762.12.CDS11";
15	Mikado_loci	CDS	33450663	33450717	.	+	1	gene_id "ENSSTUG00000013753"; transcript_id "mikado.15G762.12"; ID "mikado.15G762.12.CDS12";
15	Mikado_loci	CDS	33450890	33450991	.	+	0	gene_id "ENSSTUG00000013753"; transcript_id "mikado.15G762.12"; ID "mikado.15G762.12.CDS13";
15	Mikado_loci	CDS	33468384	33468514	.	+	0	gene_id "ENSSTUG00000013753"; transcript_id "mikado.15G762.12"; ID "mikado.15G762.12.CDS14";
15	Mikado_loci	CDS	33469623	33469933	.	+	1	gene_id "ENSSTUG00000013753"; transcript_id "mikado.15G762.12"; ID "mikado.15G762.12.CDS15";
15	Mikado_loci	CDS	33474222	33474305	.	+	2	gene_id "ENSSTUG00000013753"; transcript_id "mikado.15G762.12"; ID "mikado.15G762.12.CDS16";
15	Mikado_loci	CDS	33477453	33477589	.	+	2	gene_id "ENSSTUG00000013753"; transcript_id "mikado.15G762.12"; ID "mikado.15G762.12.CDS17";
15	Mikado_loci	CDS	33477907	33477997	.	+	0	gene_id "ENSSTUG00000013753"; transcript_id "mikado.15G762.12"; ID "mikado.15G762.12.CDS18";
15	Mikado_loci	CDS	33479789	33480263	.	+	2	gene_id "ENSSTUG00000013753"; transcript_id "mikado.15G762.12"; ID "mikado.15G762.12.CDS19";
15	Mikado_loci	CDS	33481049	33481295	.	+	1	gene_id "ENSSTUG00000013753"; transcript_id "mikado.15G762.12"; ID "mikado.15G762.12.CDS20";
15	Mikado_loci	CDS	33481891	33482095	.	+	0	gene_id "ENSSTUG00000013753"; transcript_id "mikado.15G762.12"; ID "mikado.15G762.12.CDS21";
15	Mikado_loci	CDS	33482899	33483060	.	+	2	gene_id "ENSSTUG00000013753"; transcript_id "mikado.15G762.12"; ID "mikado.15G762.12.CDS22";
15	Mikado_loci	CDS	33485263	33485429	.	+	2	gene_id "ENSSTUG00000013753"; transcript_id "mikado.15G762.12"; ID "mikado.15G762.12.CDS23";
15	Mikado_loci	CDS	33485923	33486040	.	+	0	gene_id "ENSSTUG00000013753"; transcript_id "mikado.15G762.12"; ID "mikado.15G762.12.CDS24";
15	Mikado_loci	CDS	33486295	33486381	.	+	2	gene_id "ENSSTUG00000013753"; transcript_id "mikado.15G762.12"; ID "mikado.15G762.12.CDS25";
15	Mikado_loci	CDS	33487162	33487220	.	+	2	gene_id "ENSSTUG00000013753"; transcript_id "mikado.15G762.12"; ID "mikado.15G762.12.CDS26";
15	Mikado_loci	CDS	33487498	33487663	.	+	0	gene_id "ENSSTUG00000013753"; transcript_id "mikado.15G762.12"; ID "mikado.15G762.12.CDS27";
15	Mikado_loci	CDS	33487969	33488088	.	+	2	gene_id "ENSSTUG00000013753"; transcript_id "mikado.15G762.12"; ID "mikado.15G762.12.CDS28";
15	Mikado_loci	CDS	33488207	33488290	.	+	2	gene_id "ENSSTUG00000013753"; transcript_id "mikado.15G762.12"; ID "mikado.15G762.12.CDS29";
15	Mikado_loci	CDS	33488447	33488703	.	+	2	gene_id "ENSSTUG00000013753"; transcript_id "mikado.15G762.12"; ID "mikado.15G762.12.CDS30";
15	Mikado_loci	CDS	33488860	33489196	.	+	0	gene_id "ENSSTUG00000013753"; transcript_id "mikado.15G762.12"; ID "mikado.15G762.12.CDS31";
15	Mikado_loci	CDS	33489454	33489678	.	+	2	gene_id "ENSSTUG00000013753"; transcript_id "mikado.15G762.12"; ID "mikado.15G762.12.CDS32";
15	Mikado_loci	CDS	33490092	33490298	.	+	2	gene_id "ENSSTUG00000013753"; transcript_id "mikado.15G762.12"; ID "mikado.15G762.12.CDS33";
15	Mikado_loci	CDS	33490863	33491011	.	+	2	gene_id "ENSSTUG00000013753"; transcript_id "mikado.15G762.12"; ID "mikado.15G762.12.CDS34";
15	Mikado_loci	CDS	33491482	33491722	.	+	0	gene_id "ENSSTUG00000013753"; transcript_id "mikado.15G762.12"; ID "mikado.15G762.12.CDS35";
15	Mikado_loci	CDS	33491956	33492094	.	+	2	gene_id "ENSSTUG00000013753"; transcript_id "mikado.15G762.12"; ID "mikado.15G762.12.CDS36";
15	Mikado_loci	CDS	33494081	33494547	.	+	1	gene_id "ENSSTUG00000013753"; transcript_id "mikado.15G762.12"; ID "mikado.15G762.12.CDS37";
15	Mikado_loci	CDS	33494811	33494960	.	+	2	gene_id "ENSSTUG00000013753"; transcript_id "mikado.15G762.12"; ID "mikado.15G762.12.CDS38";
15	Mikado_loci	CDS	33499980	33500128	.	+	2	gene_id "ENSSTUG00000013753"; transcript_id "mikado.15G762.12"; ID "mikado.15G762.12.CDS39";
15	Mikado_loci	CDS	33500589	33500833	.	+	0	gene_id "ENSSTUG00000013753"; transcript_id "mikado.15G762.12"; ID "mikado.15G762.12.CDS40";
15	Mikado_loci	CDS	33501048	33501203	.	+	1	gene_id "ENSSTUG00000013753"; transcript_id "mikado.15G762.12"; ID "mikado.15G762.12.CDS41";
15	Mikado_loci	CDS	33501744	33501886	.	+	1	gene_id "ENSSTUG00000013753"; transcript_id "mikado.15G762.12"; ID "mikado.15G762.12.CDS42";
15	Mikado_loci	CDS	33502172	33502225	.	+	2	gene_id "ENSSTUG00000013753"; transcript_id "mikado.15G762.12"; ID "mikado.15G762.12.CDS43";
15	Mikado_loci	CDS	33502440	33502628	.	+	2	gene_id "ENSSTUG00000013753"; transcript_id "mikado.15G762.12"; ID "mikado.15G762.12.CDS44";
15	Mikado_loci	CDS	33504660	33504845	.	+	2	gene_id "ENSSTUG00000013753"; transcript_id "mikado.15G762.12"; ID "mikado.15G762.12.CDS45";
15	Mikado_loci	CDS	33504991	33505187	.	+	2	gene_id "ENSSTUG00000013753"; transcript_id "mikado.15G762.12"; ID "mikado.15G762.12.CDS46";
15	Mikado_loci	five_prime_utr	33389748	33390003	.	+	.	gene_id "ENSSTUG00000013753"; transcript_id "mikado.15G762.12"; ID "mikado.15G762.12.five_prime_UTR1";
15	Mikado_loci	five_prime_utr	33401801	33401881	.	+	.	gene_id "ENSSTUG00000013753"; transcript_id "mikado.15G762.12"; ID "mikado.15G762.12.five_prime_UTR2";
15	Mikado_loci	three_prime_utr	33505188	33507514	.	+	.	gene_id "ENSSTUG00000013753"; transcript_id "mikado.15G762.12"; ID "mikado.15G762.12.three_prime_UTR1";
15	Mikado_loci	transcript	33389748	33507514	22	+	.	gene_id "ENSSTUG00000013753"; transcript_id "mikado.15G762.13"; ID "mikado.15G762.13";
15	Mikado_loci	exon	33389748	33390003	.	+	.	gene_id "ENSSTUG00000013753"; transcript_id "mikado.15G762.13"; ID "mikado.15G762.13.exon1";
15	Mikado_loci	exon	33401801	33401992	.	+	.	gene_id "ENSSTUG00000013753"; transcript_id "mikado.15G762.13"; ID "mikado.15G762.13.exon2";
15	Mikado_loci	exon	33419115	33419209	.	+	.	gene_id "ENSSTUG00000013753"; transcript_id "mikado.15G762.13"; ID "mikado.15G762.13.exon3";
15	Mikado_loci	exon	33421035	33421254	.	+	.	gene_id "ENSSTUG00000013753"; transcript_id "mikado.15G762.13"; ID "mikado.15G762.13.exon4";
15	Mikado_loci	exon	33421541	33421723	.	+	.	gene_id "ENSSTUG00000013753"; transcript_id "mikado.15G762.13"; ID "mikado.15G762.13.exon5";
15	Mikado_loci	exon	33423004	33423126	.	+	.	gene_id "ENSSTUG00000013753"; transcript_id "mikado.15G762.13"; ID "mikado.15G762.13.exon6";
15	Mikado_loci	exon	33427501	33427557	.	+	.	gene_id "ENSSTUG00000013753"; transcript_id "mikado.15G762.13"; ID "mikado.15G762.13.exon7";
15	Mikado_loci	exon	33428992	33429044	.	+	.	gene_id "ENSSTUG00000013753"; transcript_id "mikado.15G762.13"; ID "mikado.15G762.13.exon8";
15	Mikado_loci	exon	33433499	33433565	.	+	.	gene_id "ENSSTUG00000013753"; transcript_id "mikado.15G762.13"; ID "mikado.15G762.13.exon9";
15	Mikado_loci	exon	33444454	33444626	.	+	.	gene_id "ENSSTUG00000013753"; transcript_id "mikado.15G762.13"; ID "mikado.15G762.13.exon10";
15	Mikado_loci	exon	33447680	33447770	.	+	.	gene_id "ENSSTUG00000013753"; transcript_id "mikado.15G762.13"; ID "mikado.15G762.13.exon11";
15	Mikado_loci	exon	33448246	33448424	.	+	.	gene_id "ENSSTUG00000013753"; transcript_id "mikado.15G762.13"; ID "mikado.15G762.13.exon12";
15	Mikado_loci	exon	33450663	33450717	.	+	.	gene_id "ENSSTUG00000013753"; transcript_id "mikado.15G762.13"; ID "mikado.15G762.13.exon13";
15	Mikado_loci	exon	33450890	33450991	.	+	.	gene_id "ENSSTUG00000013753"; transcript_id "mikado.15G762.13"; ID "mikado.15G762.13.exon14";
15	Mikado_loci	exon	33468384	33468514	.	+	.	gene_id "ENSSTUG00000013753"; transcript_id "mikado.15G762.13"; ID "mikado.15G762.13.exon15";
15	Mikado_loci	exon	33469623	33469933	.	+	.	gene_id "ENSSTUG00000013753"; transcript_id "mikado.15G762.13"; ID "mikado.15G762.13.exon16";
15	Mikado_loci	exon	33474222	33474305	.	+	.	gene_id "ENSSTUG00000013753"; transcript_id "mikado.15G762.13"; ID "mikado.15G762.13.exon17";
15	Mikado_loci	exon	33477453	33477589	.	+	.	gene_id "ENSSTUG00000013753"; transcript_id "mikado.15G762.13"; ID "mikado.15G762.13.exon18";
15	Mikado_loci	exon	33477907	33477997	.	+	.	gene_id "ENSSTUG00000013753"; transcript_id "mikado.15G762.13"; ID "mikado.15G762.13.exon19";
15	Mikado_loci	exon	33479789	33480263	.	+	.	gene_id "ENSSTUG00000013753"; transcript_id "mikado.15G762.13"; ID "mikado.15G762.13.exon20";
15	Mikado_loci	exon	33481049	33481295	.	+	.	gene_id "ENSSTUG00000013753"; transcript_id "mikado.15G762.13"; ID "mikado.15G762.13.exon21";
15	Mikado_loci	exon	33481891	33482095	.	+	.	gene_id "ENSSTUG00000013753"; transcript_id "mikado.15G762.13"; ID "mikado.15G762.13.exon22";
15	Mikado_loci	exon	33482899	33483060	.	+	.	gene_id "ENSSTUG00000013753"; transcript_id "mikado.15G762.13"; ID "mikado.15G762.13.exon23";
15	Mikado_loci	exon	33485263	33485429	.	+	.	gene_id "ENSSTUG00000013753"; transcript_id "mikado.15G762.13"; ID "mikado.15G762.13.exon24";
15	Mikado_loci	exon	33485923	33486040	.	+	.	gene_id "ENSSTUG00000013753"; transcript_id "mikado.15G762.13"; ID "mikado.15G762.13.exon25";
15	Mikado_loci	exon	33486295	33486381	.	+	.	gene_id "ENSSTUG00000013753"; transcript_id "mikado.15G762.13"; ID "mikado.15G762.13.exon26";
15	Mikado_loci	exon	33487162	33487220	.	+	.	gene_id "ENSSTUG00000013753"; transcript_id "mikado.15G762.13"; ID "mikado.15G762.13.exon27";
15	Mikado_loci	exon	33487498	33487663	.	+	.	gene_id "ENSSTUG00000013753"; transcript_id "mikado.15G762.13"; ID "mikado.15G762.13.exon28";
15	Mikado_loci	exon	33487969	33488088	.	+	.	gene_id "ENSSTUG00000013753"; transcript_id "mikado.15G762.13"; ID "mikado.15G762.13.exon29";
15	Mikado_loci	exon	33488207	33488290	.	+	.	gene_id "ENSSTUG00000013753"; transcript_id "mikado.15G762.13"; ID "mikado.15G762.13.exon30";
15	Mikado_loci	exon	33488447	33488703	.	+	.	gene_id "ENSSTUG00000013753"; transcript_id "mikado.15G762.13"; ID "mikado.15G762.13.exon31";
15	Mikado_loci	exon	33488860	33489196	.	+	.	gene_id "ENSSTUG00000013753"; transcript_id "mikado.15G762.13"; ID "mikado.15G762.13.exon32";
15	Mikado_loci	exon	33489454	33489678	.	+	.	gene_id "ENSSTUG00000013753"; transcript_id "mikado.15G762.13"; ID "mikado.15G762.13.exon33";
15	Mikado_loci	exon	33490092	33490298	.	+	.	gene_id "ENSSTUG00000013753"; transcript_id "mikado.15G762.13"; ID "mikado.15G762.13.exon34";
15	Mikado_loci	exon	33490863	33491012	.	+	.	gene_id "ENSSTUG00000013753"; transcript_id "mikado.15G762.13"; ID "mikado.15G762.13.exon35";
15	Mikado_loci	exon	33491504	33491722	.	+	.	gene_id "ENSSTUG00000013753"; transcript_id "mikado.15G762.13"; ID "mikado.15G762.13.exon36";
15	Mikado_loci	exon	33491956	33492094	.	+	.	gene_id "ENSSTUG00000013753"; transcript_id "mikado.15G762.13"; ID "mikado.15G762.13.exon37";
15	Mikado_loci	exon	33494081	33494547	.	+	.	gene_id "ENSSTUG00000013753"; transcript_id "mikado.15G762.13"; ID "mikado.15G762.13.exon38";
15	Mikado_loci	exon	33494811	33494960	.	+	.	gene_id "ENSSTUG00000013753"; transcript_id "mikado.15G762.13"; ID "mikado.15G762.13.exon39";
15	Mikado_loci	exon	33499983	33500128	.	+	.	gene_id "ENSSTUG00000013753"; transcript_id "mikado.15G762.13"; ID "mikado.15G762.13.exon40";
15	Mikado_loci	exon	33500589	33500833	.	+	.	gene_id "ENSSTUG00000013753"; transcript_id "mikado.15G762.13"; ID "mikado.15G762.13.exon41";
15	Mikado_loci	exon	33501048	33501203	.	+	.	gene_id "ENSSTUG00000013753"; transcript_id "mikado.15G762.13"; ID "mikado.15G762.13.exon42";
15	Mikado_loci	exon	33501744	33501886	.	+	.	gene_id "ENSSTUG00000013753"; transcript_id "mikado.15G762.13"; ID "mikado.15G762.13.exon43";
15	Mikado_loci	exon	33502172	33502225	.	+	.	gene_id "ENSSTUG00000013753"; transcript_id "mikado.15G762.13"; ID "mikado.15G762.13.exon44";
15	Mikado_loci	exon	33502440	33502628	.	+	.	gene_id "ENSSTUG00000013753"; transcript_id "mikado.15G762.13"; ID "mikado.15G762.13.exon45";
15	Mikado_loci	exon	33504660	33504845	.	+	.	gene_id "ENSSTUG00000013753"; transcript_id "mikado.15G762.13"; ID "mikado.15G762.13.exon46";
15	Mikado_loci	exon	33504991	33507514	.	+	.	gene_id "ENSSTUG00000013753"; transcript_id "mikado.15G762.13"; ID "mikado.15G762.13.exon47";
15	Mikado_loci	CDS	33401882	33401992	.	+	0	gene_id "ENSSTUG00000013753"; transcript_id "mikado.15G762.13"; ID "mikado.15G762.13.CDS1";
15	Mikado_loci	CDS	33419115	33419209	.	+	0	gene_id "ENSSTUG00000013753"; transcript_id "mikado.15G762.13"; ID "mikado.15G762.13.CDS2";
15	Mikado_loci	CDS	33421035	33421254	.	+	1	gene_id "ENSSTUG00000013753"; transcript_id "mikado.15G762.13"; ID "mikado.15G762.13.CDS3";
15	Mikado_loci	CDS	33421541	33421723	.	+	0	gene_id "ENSSTUG00000013753"; transcript_id "mikado.15G762.13"; ID "mikado.15G762.13.CDS4";
15	Mikado_loci	CDS	33423004	33423126	.	+	0	gene_id "ENSSTUG00000013753"; transcript_id "mikado.15G762.13"; ID "mikado.15G762.13.CDS5";
15	Mikado_loci	CDS	33427501	33427557	.	+	0	gene_id "ENSSTUG00000013753"; transcript_id "mikado.15G762.13"; ID "mikado.15G762.13.CDS6";
15	Mikado_loci	CDS	33428992	33429044	.	+	0	gene_id "ENSSTUG00000013753"; transcript_id "mikado.15G762.13"; ID "mikado.15G762.13.CDS7";
15	Mikado_loci	CDS	33433499	33433565	.	+	1	gene_id "ENSSTUG00000013753"; transcript_id "mikado.15G762.13"; ID "mikado.15G762.13.CDS8";
15	Mikado_loci	CDS	33444454	33444626	.	+	0	gene_id "ENSSTUG00000013753"; transcript_id "mikado.15G762.13"; ID "mikado.15G762.13.CDS9";
15	Mikado_loci	CDS	33447680	33447770	.	+	1	gene_id "ENSSTUG00000013753"; transcript_id "mikado.15G762.13"; ID "mikado.15G762.13.CDS10";
15	Mikado_loci	CDS	33448246	33448424	.	+	0	gene_id "ENSSTUG00000013753"; transcript_id "mikado.15G762.13"; ID "mikado.15G762.13.CDS11";
15	Mikado_loci	CDS	33450663	33450717	.	+	1	gene_id "ENSSTUG00000013753"; transcript_id "mikado.15G762.13"; ID "mikado.15G762.13.CDS12";
15	Mikado_loci	CDS	33450890	33450991	.	+	0	gene_id "ENSSTUG00000013753"; transcript_id "mikado.15G762.13"; ID "mikado.15G762.13.CDS13";
15	Mikado_loci	CDS	33468384	33468514	.	+	0	gene_id "ENSSTUG00000013753"; transcript_id "mikado.15G762.13"; ID "mikado.15G762.13.CDS14";
15	Mikado_loci	CDS	33469623	33469933	.	+	1	gene_id "ENSSTUG00000013753"; transcript_id "mikado.15G762.13"; ID "mikado.15G762.13.CDS15";
15	Mikado_loci	CDS	33474222	33474305	.	+	2	gene_id "ENSSTUG00000013753"; transcript_id "mikado.15G762.13"; ID "mikado.15G762.13.CDS16";
15	Mikado_loci	CDS	33477453	33477589	.	+	2	gene_id "ENSSTUG00000013753"; transcript_id "mikado.15G762.13"; ID "mikado.15G762.13.CDS17";
15	Mikado_loci	CDS	33477907	33477997	.	+	0	gene_id "ENSSTUG00000013753"; transcript_id "mikado.15G762.13"; ID "mikado.15G762.13.CDS18";
15	Mikado_loci	CDS	33479789	33480263	.	+	2	gene_id "ENSSTUG00000013753"; transcript_id "mikado.15G762.13"; ID "mikado.15G762.13.CDS19";
15	Mikado_loci	CDS	33481049	33481295	.	+	1	gene_id "ENSSTUG00000013753"; transcript_id "mikado.15G762.13"; ID "mikado.15G762.13.CDS20";
15	Mikado_loci	CDS	33481891	33482095	.	+	0	gene_id "ENSSTUG00000013753"; transcript_id "mikado.15G762.13"; ID "mikado.15G762.13.CDS21";
15	Mikado_loci	CDS	33482899	33483060	.	+	2	gene_id "ENSSTUG00000013753"; transcript_id "mikado.15G762.13"; ID "mikado.15G762.13.CDS22";
15	Mikado_loci	CDS	33485263	33485429	.	+	2	gene_id "ENSSTUG00000013753"; transcript_id "mikado.15G762.13"; ID "mikado.15G762.13.CDS23";
15	Mikado_loci	CDS	33485923	33486040	.	+	0	gene_id "ENSSTUG00000013753"; transcript_id "mikado.15G762.13"; ID "mikado.15G762.13.CDS24";
15	Mikado_loci	CDS	33486295	33486381	.	+	2	gene_id "ENSSTUG00000013753"; transcript_id "mikado.15G762.13"; ID "mikado.15G762.13.CDS25";
15	Mikado_loci	CDS	33487162	33487220	.	+	2	gene_id "ENSSTUG00000013753"; transcript_id "mikado.15G762.13"; ID "mikado.15G762.13.CDS26";
15	Mikado_loci	CDS	33487498	33487663	.	+	0	gene_id "ENSSTUG00000013753"; transcript_id "mikado.15G762.13"; ID "mikado.15G762.13.CDS27";
15	Mikado_loci	CDS	33487969	33488088	.	+	2	gene_id "ENSSTUG00000013753"; transcript_id "mikado.15G762.13"; ID "mikado.15G762.13.CDS28";
15	Mikado_loci	CDS	33488207	33488290	.	+	2	gene_id "ENSSTUG00000013753"; transcript_id "mikado.15G762.13"; ID "mikado.15G762.13.CDS29";
15	Mikado_loci	CDS	33488447	33488703	.	+	2	gene_id "ENSSTUG00000013753"; transcript_id "mikado.15G762.13"; ID "mikado.15G762.13.CDS30";
15	Mikado_loci	CDS	33488860	33489196	.	+	0	gene_id "ENSSTUG00000013753"; transcript_id "mikado.15G762.13"; ID "mikado.15G762.13.CDS31";
15	Mikado_loci	CDS	33489454	33489678	.	+	2	gene_id "ENSSTUG00000013753"; transcript_id "mikado.15G762.13"; ID "mikado.15G762.13.CDS32";
15	Mikado_loci	CDS	33490092	33490298	.	+	2	gene_id "ENSSTUG00000013753"; transcript_id "mikado.15G762.13"; ID "mikado.15G762.13.CDS33";
15	Mikado_loci	CDS	33490863	33491012	.	+	2	gene_id "ENSSTUG00000013753"; transcript_id "mikado.15G762.13"; ID "mikado.15G762.13.CDS34";
15	Mikado_loci	CDS	33491504	33491722	.	+	2	gene_id "ENSSTUG00000013753"; transcript_id "mikado.15G762.13"; ID "mikado.15G762.13.CDS35";
15	Mikado_loci	CDS	33491956	33492094	.	+	2	gene_id "ENSSTUG00000013753"; transcript_id "mikado.15G762.13"; ID "mikado.15G762.13.CDS36";
15	Mikado_loci	CDS	33494081	33494547	.	+	1	gene_id "ENSSTUG00000013753"; transcript_id "mikado.15G762.13"; ID "mikado.15G762.13.CDS37";
15	Mikado_loci	CDS	33494811	33494960	.	+	2	gene_id "ENSSTUG00000013753"; transcript_id "mikado.15G762.13"; ID "mikado.15G762.13.CDS38";
15	Mikado_loci	CDS	33499983	33500128	.	+	2	gene_id "ENSSTUG00000013753"; transcript_id "mikado.15G762.13"; ID "mikado.15G762.13.CDS39";
15	Mikado_loci	CDS	33500589	33500833	.	+	0	gene_id "ENSSTUG00000013753"; transcript_id "mikado.15G762.13"; ID "mikado.15G762.13.CDS40";
15	Mikado_loci	CDS	33501048	33501203	.	+	1	gene_id "ENSSTUG00000013753"; transcript_id "mikado.15G762.13"; ID "mikado.15G762.13.CDS41";
15	Mikado_loci	CDS	33501744	33501886	.	+	1	gene_id "ENSSTUG00000013753"; transcript_id "mikado.15G762.13"; ID "mikado.15G762.13.CDS42";
15	Mikado_loci	CDS	33502172	33502225	.	+	2	gene_id "ENSSTUG00000013753"; transcript_id "mikado.15G762.13"; ID "mikado.15G762.13.CDS43";
15	Mikado_loci	CDS	33502440	33502628	.	+	2	gene_id "ENSSTUG00000013753"; transcript_id "mikado.15G762.13"; ID "mikado.15G762.13.CDS44";
15	Mikado_loci	CDS	33504660	33504845	.	+	2	gene_id "ENSSTUG00000013753"; transcript_id "mikado.15G762.13"; ID "mikado.15G762.13.CDS45";
15	Mikado_loci	CDS	33504991	33505187	.	+	2	gene_id "ENSSTUG00000013753"; transcript_id "mikado.15G762.13"; ID "mikado.15G762.13.CDS46";
15	Mikado_loci	five_prime_utr	33389748	33390003	.	+	.	gene_id "ENSSTUG00000013753"; transcript_id "mikado.15G762.13"; ID "mikado.15G762.13.five_prime_UTR1";
15	Mikado_loci	five_prime_utr	33401801	33401881	.	+	.	gene_id "ENSSTUG00000013753"; transcript_id "mikado.15G762.13"; ID "mikado.15G762.13.five_prime_UTR2";
15	Mikado_loci	three_prime_utr	33505188	33507514	.	+	.	gene_id "ENSSTUG00000013753"; transcript_id "mikado.15G762.13"; ID "mikado.15G762.13.three_prime_UTR1";
15	Mikado_loci	transcript	33473862	33507514	12	+	.	gene_id "ENSSTUG00000013753"; transcript_id "mikado.15G762.14"; ID "mikado.15G762.14";
15	Mikado_loci	exon	33473862	33473903	.	+	.	gene_id "ENSSTUG00000013753"; transcript_id "mikado.15G762.14"; ID "mikado.15G762.14.exon1";
15	Mikado_loci	exon	33474222	33474305	.	+	.	gene_id "ENSSTUG00000013753"; transcript_id "mikado.15G762.14"; ID "mikado.15G762.14.exon2";
15	Mikado_loci	exon	33477453	33477589	.	+	.	gene_id "ENSSTUG00000013753"; transcript_id "mikado.15G762.14"; ID "mikado.15G762.14.exon3";
15	Mikado_loci	exon	33477907	33477997	.	+	.	gene_id "ENSSTUG00000013753"; transcript_id "mikado.15G762.14"; ID "mikado.15G762.14.exon4";
15	Mikado_loci	exon	33479789	33480263	.	+	.	gene_id "ENSSTUG00000013753"; transcript_id "mikado.15G762.14"; ID "mikado.15G762.14.exon5";
15	Mikado_loci	exon	33481049	33481295	.	+	.	gene_id "ENSSTUG00000013753"; transcript_id "mikado.15G762.14"; ID "mikado.15G762.14.exon6";
15	Mikado_loci	exon	33481891	33482095	.	+	.	gene_id "ENSSTUG00000013753"; transcript_id "mikado.15G762.14"; ID "mikado.15G762.14.exon7";
15	Mikado_loci	exon	33482899	33483060	.	+	.	gene_id "ENSSTUG00000013753"; transcript_id "mikado.15G762.14"; ID "mikado.15G762.14.exon8";
15	Mikado_loci	exon	33485263	33485429	.	+	.	gene_id "ENSSTUG00000013753"; transcript_id "mikado.15G762.14"; ID "mikado.15G762.14.exon9";
15	Mikado_loci	exon	33485923	33486040	.	+	.	gene_id "ENSSTUG00000013753"; transcript_id "mikado.15G762.14"; ID "mikado.15G762.14.exon10";
15	Mikado_loci	exon	33486295	33486381	.	+	.	gene_id "ENSSTUG00000013753"; transcript_id "mikado.15G762.14"; ID "mikado.15G762.14.exon11";
15	Mikado_loci	exon	33487162	33487220	.	+	.	gene_id "ENSSTUG00000013753"; transcript_id "mikado.15G762.14"; ID "mikado.15G762.14.exon12";
15	Mikado_loci	exon	33487498	33487663	.	+	.	gene_id "ENSSTUG00000013753"; transcript_id "mikado.15G762.14"; ID "mikado.15G762.14.exon13";
15	Mikado_loci	exon	33487969	33488088	.	+	.	gene_id "ENSSTUG00000013753"; transcript_id "mikado.15G762.14"; ID "mikado.15G762.14.exon14";
15	Mikado_loci	exon	33488207	33488290	.	+	.	gene_id "ENSSTUG00000013753"; transcript_id "mikado.15G762.14"; ID "mikado.15G762.14.exon15";
15	Mikado_loci	exon	33488447	33488703	.	+	.	gene_id "ENSSTUG00000013753"; transcript_id "mikado.15G762.14"; ID "mikado.15G762.14.exon16";
15	Mikado_loci	exon	33488860	33489196	.	+	.	gene_id "ENSSTUG00000013753"; transcript_id "mikado.15G762.14"; ID "mikado.15G762.14.exon17";
15	Mikado_loci	exon	33489454	33489678	.	+	.	gene_id "ENSSTUG00000013753"; transcript_id "mikado.15G762.14"; ID "mikado.15G762.14.exon18";
15	Mikado_loci	exon	33490092	33490298	.	+	.	gene_id "ENSSTUG00000013753"; transcript_id "mikado.15G762.14"; ID "mikado.15G762.14.exon19";
15	Mikado_loci	exon	33490863	33491012	.	+	.	gene_id "ENSSTUG00000013753"; transcript_id "mikado.15G762.14"; ID "mikado.15G762.14.exon20";
15	Mikado_loci	exon	33491504	33491722	.	+	.	gene_id "ENSSTUG00000013753"; transcript_id "mikado.15G762.14"; ID "mikado.15G762.14.exon21";
15	Mikado_loci	exon	33491956	33492094	.	+	.	gene_id "ENSSTUG00000013753"; transcript_id "mikado.15G762.14"; ID "mikado.15G762.14.exon22";
15	Mikado_loci	exon	33494081	33494547	.	+	.	gene_id "ENSSTUG00000013753"; transcript_id "mikado.15G762.14"; ID "mikado.15G762.14.exon23";
15	Mikado_loci	exon	33494811	33494960	.	+	.	gene_id "ENSSTUG00000013753"; transcript_id "mikado.15G762.14"; ID "mikado.15G762.14.exon24";
15	Mikado_loci	exon	33499980	33500128	.	+	.	gene_id "ENSSTUG00000013753"; transcript_id "mikado.15G762.14"; ID "mikado.15G762.14.exon25";
15	Mikado_loci	exon	33500589	33500833	.	+	.	gene_id "ENSSTUG00000013753"; transcript_id "mikado.15G762.14"; ID "mikado.15G762.14.exon26";
15	Mikado_loci	exon	33501048	33501203	.	+	.	gene_id "ENSSTUG00000013753"; transcript_id "mikado.15G762.14"; ID "mikado.15G762.14.exon27";
15	Mikado_loci	exon	33501744	33501886	.	+	.	gene_id "ENSSTUG00000013753"; transcript_id "mikado.15G762.14"; ID "mikado.15G762.14.exon28";
15	Mikado_loci	exon	33502172	33502225	.	+	.	gene_id "ENSSTUG00000013753"; transcript_id "mikado.15G762.14"; ID "mikado.15G762.14.exon29";
15	Mikado_loci	exon	33502440	33502628	.	+	.	gene_id "ENSSTUG00000013753"; transcript_id "mikado.15G762.14"; ID "mikado.15G762.14.exon30";
15	Mikado_loci	exon	33504660	33504845	.	+	.	gene_id "ENSSTUG00000013753"; transcript_id "mikado.15G762.14"; ID "mikado.15G762.14.exon31";
15	Mikado_loci	exon	33504991	33507514	.	+	.	gene_id "ENSSTUG00000013753"; transcript_id "mikado.15G762.14"; ID "mikado.15G762.14.exon32";
15	Mikado_loci	CDS	33477494	33477589	.	+	0	gene_id "ENSSTUG00000013753"; transcript_id "mikado.15G762.14"; ID "mikado.15G762.14.CDS1";
15	Mikado_loci	CDS	33477907	33477997	.	+	0	gene_id "ENSSTUG00000013753"; transcript_id "mikado.15G762.14"; ID "mikado.15G762.14.CDS2";
15	Mikado_loci	CDS	33479789	33480263	.	+	2	gene_id "ENSSTUG00000013753"; transcript_id "mikado.15G762.14"; ID "mikado.15G762.14.CDS3";
15	Mikado_loci	CDS	33481049	33481295	.	+	1	gene_id "ENSSTUG00000013753"; transcript_id "mikado.15G762.14"; ID "mikado.15G762.14.CDS4";
15	Mikado_loci	CDS	33481891	33482095	.	+	0	gene_id "ENSSTUG00000013753"; transcript_id "mikado.15G762.14"; ID "mikado.15G762.14.CDS5";
15	Mikado_loci	CDS	33482899	33483060	.	+	2	gene_id "ENSSTUG00000013753"; transcript_id "mikado.15G762.14"; ID "mikado.15G762.14.CDS6";
15	Mikado_loci	CDS	33485263	33485429	.	+	2	gene_id "ENSSTUG00000013753"; transcript_id "mikado.15G762.14"; ID "mikado.15G762.14.CDS7";
15	Mikado_loci	CDS	33485923	33486040	.	+	0	gene_id "ENSSTUG00000013753"; transcript_id "mikado.15G762.14"; ID "mikado.15G762.14.CDS8";
15	Mikado_loci	CDS	33486295	33486381	.	+	2	gene_id "ENSSTUG00000013753"; transcript_id "mikado.15G762.14"; ID "mikado.15G762.14.CDS9";
15	Mikado_loci	CDS	33487162	33487220	.	+	2	gene_id "ENSSTUG00000013753"; transcript_id "mikado.15G762.14"; ID "mikado.15G762.14.CDS10";
15	Mikado_loci	CDS	33487498	33487663	.	+	0	gene_id "ENSSTUG00000013753"; transcript_id "mikado.15G762.14"; ID "mikado.15G762.14.CDS11";
15	Mikado_loci	CDS	33487969	33488088	.	+	2	gene_id "ENSSTUG00000013753"; transcript_id "mikado.15G762.14"; ID "mikado.15G762.14.CDS12";
15	Mikado_loci	CDS	33488207	33488290	.	+	2	gene_id "ENSSTUG00000013753"; transcript_id "mikado.15G762.14"; ID "mikado.15G762.14.CDS13";
15	Mikado_loci	CDS	33488447	33488703	.	+	2	gene_id "ENSSTUG00000013753"; transcript_id "mikado.15G762.14"; ID "mikado.15G762.14.CDS14";
15	Mikado_loci	CDS	33488860	33489196	.	+	0	gene_id "ENSSTUG00000013753"; transcript_id "mikado.15G762.14"; ID "mikado.15G762.14.CDS15";
15	Mikado_loci	CDS	33489454	33489678	.	+	2	gene_id "ENSSTUG00000013753"; transcript_id "mikado.15G762.14"; ID "mikado.15G762.14.CDS16";
15	Mikado_loci	CDS	33490092	33490298	.	+	2	gene_id "ENSSTUG00000013753"; transcript_id "mikado.15G762.14"; ID "mikado.15G762.14.CDS17";
15	Mikado_loci	CDS	33490863	33491012	.	+	2	gene_id "ENSSTUG00000013753"; transcript_id "mikado.15G762.14"; ID "mikado.15G762.14.CDS18";
15	Mikado_loci	CDS	33491504	33491722	.	+	2	gene_id "ENSSTUG00000013753"; transcript_id "mikado.15G762.14"; ID "mikado.15G762.14.CDS19";
15	Mikado_loci	CDS	33491956	33492094	.	+	2	gene_id "ENSSTUG00000013753"; transcript_id "mikado.15G762.14"; ID "mikado.15G762.14.CDS20";
15	Mikado_loci	CDS	33494081	33494547	.	+	1	gene_id "ENSSTUG00000013753"; transcript_id "mikado.15G762.14"; ID "mikado.15G762.14.CDS21";
15	Mikado_loci	CDS	33494811	33494960	.	+	2	gene_id "ENSSTUG00000013753"; transcript_id "mikado.15G762.14"; ID "mikado.15G762.14.CDS22";
15	Mikado_loci	CDS	33499980	33500128	.	+	2	gene_id "ENSSTUG00000013753"; transcript_id "mikado.15G762.14"; ID "mikado.15G762.14.CDS23";
15	Mikado_loci	CDS	33500589	33500833	.	+	0	gene_id "ENSSTUG00000013753"; transcript_id "mikado.15G762.14"; ID "mikado.15G762.14.CDS24";
15	Mikado_loci	CDS	33501048	33501203	.	+	1	gene_id "ENSSTUG00000013753"; transcript_id "mikado.15G762.14"; ID "mikado.15G762.14.CDS25";
15	Mikado_loci	CDS	33501744	33501886	.	+	1	gene_id "ENSSTUG00000013753"; transcript_id "mikado.15G762.14"; ID "mikado.15G762.14.CDS26";
15	Mikado_loci	CDS	33502172	33502225	.	+	2	gene_id "ENSSTUG00000013753"; transcript_id "mikado.15G762.14"; ID "mikado.15G762.14.CDS27";
15	Mikado_loci	CDS	33502440	33502628	.	+	2	gene_id "ENSSTUG00000013753"; transcript_id "mikado.15G762.14"; ID "mikado.15G762.14.CDS28";
15	Mikado_loci	CDS	33504660	33504845	.	+	2	gene_id "ENSSTUG00000013753"; transcript_id "mikado.15G762.14"; ID "mikado.15G762.14.CDS29";
15	Mikado_loci	CDS	33504991	33505187	.	+	2	gene_id "ENSSTUG00000013753"; transcript_id "mikado.15G762.14"; ID "mikado.15G762.14.CDS30";
15	Mikado_loci	five_prime_utr	33473862	33473903	.	+	.	gene_id "ENSSTUG00000013753"; transcript_id "mikado.15G762.14"; ID "mikado.15G762.14.five_prime_UTR1";
15	Mikado_loci	five_prime_utr	33474222	33474305	.	+	.	gene_id "ENSSTUG00000013753"; transcript_id "mikado.15G762.14"; ID "mikado.15G762.14.five_prime_UTR2";
15	Mikado_loci	five_prime_utr	33477453	33477493	.	+	.	gene_id "ENSSTUG00000013753"; transcript_id "mikado.15G762.14"; ID "mikado.15G762.14.five_prime_UTR3";
15	Mikado_loci	three_prime_utr	33505188	33507514	.	+	.	gene_id "ENSSTUG00000013753"; transcript_id "mikado.15G762.14"; ID "mikado.15G762.14.three_prime_UTR1";
15	Mikado_loci	transcript	33966517	33974908	17	+	.	gene_id "ENSSTUG00000016858"; transcript_id "mikado.15G769.2"; ID "mikado.15G769.2";
15	Mikado_loci	exon	33966517	33967006	.	+	.	gene_id "ENSSTUG00000016858"; transcript_id "mikado.15G769.2"; ID "mikado.15G769.2.exon1";
15	Mikado_loci	exon	33967637	33967748	.	+	.	gene_id "ENSSTUG00000016858"; transcript_id "mikado.15G769.2"; ID "mikado.15G769.2.exon2";
15	Mikado_loci	exon	33967861	33967959	.	+	.	gene_id "ENSSTUG00000016858"; transcript_id "mikado.15G769.2"; ID "mikado.15G769.2.exon3";
15	Mikado_loci	exon	33968076	33968149	.	+	.	gene_id "ENSSTUG00000016858"; transcript_id "mikado.15G769.2"; ID "mikado.15G769.2.exon4";
15	Mikado_loci	exon	33968237	33968338	.	+	.	gene_id "ENSSTUG00000016858"; transcript_id "mikado.15G769.2"; ID "mikado.15G769.2.exon5";
15	Mikado_loci	exon	33968700	33968876	.	+	.	gene_id "ENSSTUG00000016858"; transcript_id "mikado.15G769.2"; ID "mikado.15G769.2.exon6";
15	Mikado_loci	exon	33969260	33969409	.	+	.	gene_id "ENSSTUG00000016858"; transcript_id "mikado.15G769.2"; ID "mikado.15G769.2.exon7";
15	Mikado_loci	exon	33974178	33974294	.	+	.	gene_id "ENSSTUG00000016858"; transcript_id "mikado.15G769.2"; ID "mikado.15G769.2.exon8";
15	Mikado_loci	exon	33974380	33974908	.	+	.	gene_id "ENSSTUG00000016858"; transcript_id "mikado.15G769.2"; ID "mikado.15G769.2.exon9";
15	Mikado_loci	CDS	33967682	33967748	.	+	0	gene_id "ENSSTUG00000016858"; transcript_id "mikado.15G769.2"; ID "mikado.15G769.2.CDS1";
15	Mikado_loci	CDS	33967861	33967959	.	+	2	gene_id "ENSSTUG00000016858"; transcript_id "mikado.15G769.2"; ID "mikado.15G769.2.CDS2";
15	Mikado_loci	CDS	33968076	33968149	.	+	2	gene_id "ENSSTUG00000016858"; transcript_id "mikado.15G769.2"; ID "mikado.15G769.2.CDS3";
15	Mikado_loci	CDS	33968237	33968338	.	+	0	gene_id "ENSSTUG00000016858"; transcript_id "mikado.15G769.2"; ID "mikado.15G769.2.CDS4";
15	Mikado_loci	CDS	33968700	33968876	.	+	0	gene_id "ENSSTUG00000016858"; transcript_id "mikado.15G769.2"; ID "mikado.15G769.2.CDS5";
15	Mikado_loci	CDS	33969260	33969409	.	+	0	gene_id "ENSSTUG00000016858"; transcript_id "mikado.15G769.2"; ID "mikado.15G769.2.CDS6";
15	Mikado_loci	CDS	33974178	33974294	.	+	0	gene_id "ENSSTUG00000016858"; transcript_id "mikado.15G769.2"; ID "mikado.15G769.2.CDS7";
15	Mikado_loci	CDS	33974380	33974553	.	+	0	gene_id "ENSSTUG00000016858"; transcript_id "mikado.15G769.2"; ID "mikado.15G769.2.CDS8";
15	Mikado_loci	five_prime_utr	33966517	33967006	.	+	.	gene_id "ENSSTUG00000016858"; transcript_id "mikado.15G769.2"; ID "mikado.15G769.2.five_prime_UTR1";
15	Mikado_loci	five_prime_utr	33967637	33967681	.	+	.	gene_id "ENSSTUG00000016858"; transcript_id "mikado.15G769.2"; ID "mikado.15G769.2.five_prime_UTR2";
15	Mikado_loci	three_prime_utr	33974554	33974908	.	+	.	gene_id "ENSSTUG00000016858"; transcript_id "mikado.15G769.2"; ID "mikado.15G769.2.three_prime_UTR1";
15	Mikado_loci	transcript	34232814	34308533	21	+	.	gene_id "ENSSTUG00000017945"; transcript_id "mikado.15G772.6"; ID "mikado.15G772.6";
15	Mikado_loci	exon	34232814	34233343	.	+	.	gene_id "ENSSTUG00000017945"; transcript_id "mikado.15G772.6"; ID "mikado.15G772.6.exon1";
15	Mikado_loci	exon	34255292	34255499	.	+	.	gene_id "ENSSTUG00000017945"; transcript_id "mikado.15G772.6"; ID "mikado.15G772.6.exon2";
15	Mikado_loci	exon	34259275	34259543	.	+	.	gene_id "ENSSTUG00000017945"; transcript_id "mikado.15G772.6"; ID "mikado.15G772.6.exon3";
15	Mikado_loci	exon	34259716	34259877	.	+	.	gene_id "ENSSTUG00000017945"; transcript_id "mikado.15G772.6"; ID "mikado.15G772.6.exon4";
15	Mikado_loci	exon	34260108	34260221	.	+	.	gene_id "ENSSTUG00000017945"; transcript_id "mikado.15G772.6"; ID "mikado.15G772.6.exon5";
15	Mikado_loci	exon	34263659	34263832	.	+	.	gene_id "ENSSTUG00000017945"; transcript_id "mikado.15G772.6"; ID "mikado.15G772.6.exon6";
15	Mikado_loci	exon	34277281	34277478	.	+	.	gene_id "ENSSTUG00000017945"; transcript_id "mikado.15G772.6"; ID "mikado.15G772.6.exon7";
15	Mikado_loci	exon	34277813	34278013	.	+	.	gene_id "ENSSTUG00000017945"; transcript_id "mikado.15G772.6"; ID "mikado.15G772.6.exon8";
15	Mikado_loci	exon	34278428	34278580	.	+	.	gene_id "ENSSTUG00000017945"; transcript_id "mikado.15G772.6"; ID "mikado.15G772.6.exon9";
15	Mikado_loci	exon	34278910	34279032	.	+	.	gene_id "ENSSTUG00000017945"; transcript_id "mikado.15G772.6"; ID "mikado.15G772.6.exon10";
15	Mikado_loci	exon	34280023	34280160	.	+	.	gene_id "ENSSTUG00000017945"; transcript_id "mikado.15G772.6"; ID "mikado.15G772.6.exon11";
15	Mikado_loci	exon	34280286	34280450	.	+	.	gene_id "ENSSTUG00000017945"; transcript_id "mikado.15G772.6"; ID "mikado.15G772.6.exon12";
15	Mikado_loci	exon	34280671	34280851	.	+	.	gene_id "ENSSTUG00000017945"; transcript_id "mikado.15G772.6"; ID "mikado.15G772.6.exon13";
15	Mikado_loci	exon	34282366	34282529	.	+	.	gene_id "ENSSTUG00000017945"; transcript_id "mikado.15G772.6"; ID "mikado.15G772.6.exon14";
15	Mikado_loci	exon	34285496	34285621	.	+	.	gene_id "ENSSTUG00000017945"; transcript_id "mikado.15G772.6"; ID "mikado.15G772.6.exon15";
15	Mikado_loci	exon	34285843	34285985	.	+	.	gene_id "ENSSTUG00000017945"; transcript_id "mikado.15G772.6"; ID "mikado.15G772.6.exon16";
15	Mikado_loci	exon	34286206	34286440	.	+	.	gene_id "ENSSTUG00000017945"; transcript_id "mikado.15G772.6"; ID "mikado.15G772.6.exon17";
15	Mikado_loci	exon	34286764	34286886	.	+	.	gene_id "ENSSTUG00000017945"; transcript_id "mikado.15G772.6"; ID "mikado.15G772.6.exon18";
15	Mikado_loci	exon	34287136	34287281	.	+	.	gene_id "ENSSTUG00000017945"; transcript_id "mikado.15G772.6"; ID "mikado.15G772.6.exon19";
15	Mikado_loci	exon	34287575	34287758	.	+	.	gene_id "ENSSTUG00000017945"; transcript_id "mikado.15G772.6"; ID "mikado.15G772.6.exon20";
15	Mikado_loci	exon	34288222	34288414	.	+	.	gene_id "ENSSTUG00000017945"; transcript_id "mikado.15G772.6"; ID "mikado.15G772.6.exon21";
15	Mikado_loci	exon	34288624	34288781	.	+	.	gene_id "ENSSTUG00000017945"; transcript_id "mikado.15G772.6"; ID "mikado.15G772.6.exon22";
15	Mikado_loci	exon	34289993	34290265	.	+	.	gene_id "ENSSTUG00000017945"; transcript_id "mikado.15G772.6"; ID "mikado.15G772.6.exon23";
15	Mikado_loci	exon	34290537	34290854	.	+	.	gene_id "ENSSTUG00000017945"; transcript_id "mikado.15G772.6"; ID "mikado.15G772.6.exon24";
15	Mikado_loci	exon	34291105	34291236	.	+	.	gene_id "ENSSTUG00000017945"; transcript_id "mikado.15G772.6"; ID "mikado.15G772.6.exon25";
15	Mikado_loci	exon	34291403	34291513	.	+	.	gene_id "ENSSTUG00000017945"; transcript_id "mikado.15G772.6"; ID "mikado.15G772.6.exon26";
15	Mikado_loci	exon	34291942	34292112	.	+	.	gene_id "ENSSTUG00000017945"; transcript_id "mikado.15G772.6"; ID "mikado.15G772.6.exon27";
15	Mikado_loci	exon	34292464	34292685	.	+	.	gene_id "ENSSTUG00000017945"; transcript_id "mikado.15G772.6"; ID "mikado.15G772.6.exon28";
15	Mikado_loci	exon	34304723	34304798	.	+	.	gene_id "ENSSTUG00000017945"; transcript_id "mikado.15G772.6"; ID "mikado.15G772.6.exon29";
15	Mikado_loci	exon	34307140	34308533	.	+	.	gene_id "ENSSTUG00000017945"; transcript_id "mikado.15G772.6"; ID "mikado.15G772.6.exon30";
15	Mikado_loci	CDS	34233302	34233343	.	+	0	gene_id "ENSSTUG00000017945"; transcript_id "mikado.15G772.6"; ID "mikado.15G772.6.CDS1";
15	Mikado_loci	CDS	34255292	34255499	.	+	0	gene_id "ENSSTUG00000017945"; transcript_id "mikado.15G772.6"; ID "mikado.15G772.6.CDS2";
15	Mikado_loci	CDS	34259275	34259543	.	+	2	gene_id "ENSSTUG00000017945"; transcript_id "mikado.15G772.6"; ID "mikado.15G772.6.CDS3";
15	Mikado_loci	CDS	34259716	34259877	.	+	0	gene_id "ENSSTUG00000017945"; transcript_id "mikado.15G772.6"; ID "mikado.15G772.6.CDS4";
15	Mikado_loci	CDS	34260108	34260221	.	+	0	gene_id "ENSSTUG00000017945"; transcript_id "mikado.15G772.6"; ID "mikado.15G772.6.CDS5";
15	Mikado_loci	CDS	34263659	34263832	.	+	0	gene_id "ENSSTUG00000017945"; transcript_id "mikado.15G772.6"; ID "mikado.15G772.6.CDS6";
15	Mikado_loci	CDS	34277281	34277478	.	+	0	gene_id "ENSSTUG00000017945"; transcript_id "mikado.15G772.6"; ID "mikado.15G772.6.CDS7";
15	Mikado_loci	CDS	34277813	34278013	.	+	0	gene_id "ENSSTUG00000017945"; transcript_id "mikado.15G772.6"; ID "mikado.15G772.6.CDS8";
15	Mikado_loci	CDS	34278428	34278580	.	+	0	gene_id "ENSSTUG00000017945"; transcript_id "mikado.15G772.6"; ID "mikado.15G772.6.CDS9";
15	Mikado_loci	CDS	34278910	34279032	.	+	0	gene_id "ENSSTUG00000017945"; transcript_id "mikado.15G772.6"; ID "mikado.15G772.6.CDS10";
15	Mikado_loci	CDS	34280023	34280160	.	+	0	gene_id "ENSSTUG00000017945"; transcript_id "mikado.15G772.6"; ID "mikado.15G772.6.CDS11";
15	Mikado_loci	CDS	34280286	34280450	.	+	0	gene_id "ENSSTUG00000017945"; transcript_id "mikado.15G772.6"; ID "mikado.15G772.6.CDS12";
15	Mikado_loci	CDS	34280671	34280851	.	+	0	gene_id "ENSSTUG00000017945"; transcript_id "mikado.15G772.6"; ID "mikado.15G772.6.CDS13";
15	Mikado_loci	CDS	34282366	34282529	.	+	2	gene_id "ENSSTUG00000017945"; transcript_id "mikado.15G772.6"; ID "mikado.15G772.6.CDS14";
15	Mikado_loci	CDS	34285496	34285621	.	+	0	gene_id "ENSSTUG00000017945"; transcript_id "mikado.15G772.6"; ID "mikado.15G772.6.CDS15";
15	Mikado_loci	CDS	34285843	34285985	.	+	0	gene_id "ENSSTUG00000017945"; transcript_id "mikado.15G772.6"; ID "mikado.15G772.6.CDS16";
15	Mikado_loci	CDS	34286206	34286440	.	+	1	gene_id "ENSSTUG00000017945"; transcript_id "mikado.15G772.6"; ID "mikado.15G772.6.CDS17";
15	Mikado_loci	CDS	34286764	34286886	.	+	0	gene_id "ENSSTUG00000017945"; transcript_id "mikado.15G772.6"; ID "mikado.15G772.6.CDS18";
15	Mikado_loci	CDS	34287136	34287281	.	+	0	gene_id "ENSSTUG00000017945"; transcript_id "mikado.15G772.6"; ID "mikado.15G772.6.CDS19";
15	Mikado_loci	CDS	34287575	34287758	.	+	1	gene_id "ENSSTUG00000017945"; transcript_id "mikado.15G772.6"; ID "mikado.15G772.6.CDS20";
15	Mikado_loci	CDS	34288222	34288414	.	+	0	gene_id "ENSSTUG00000017945"; transcript_id "mikado.15G772.6"; ID "mikado.15G772.6.CDS21";
15	Mikado_loci	CDS	34288624	34288781	.	+	2	gene_id "ENSSTUG00000017945"; transcript_id "mikado.15G772.6"; ID "mikado.15G772.6.CDS22";
15	Mikado_loci	CDS	34289993	34290265	.	+	0	gene_id "ENSSTUG00000017945"; transcript_id "mikado.15G772.6"; ID "mikado.15G772.6.CDS23";
15	Mikado_loci	CDS	34290537	34290854	.	+	0	gene_id "ENSSTUG00000017945"; transcript_id "mikado.15G772.6"; ID "mikado.15G772.6.CDS24";
15	Mikado_loci	CDS	34291105	34291236	.	+	0	gene_id "ENSSTUG00000017945"; transcript_id "mikado.15G772.6"; ID "mikado.15G772.6.CDS25";
15	Mikado_loci	CDS	34291403	34291513	.	+	0	gene_id "ENSSTUG00000017945"; transcript_id "mikado.15G772.6"; ID "mikado.15G772.6.CDS26";
15	Mikado_loci	CDS	34291942	34292112	.	+	0	gene_id "ENSSTUG00000017945"; transcript_id "mikado.15G772.6"; ID "mikado.15G772.6.CDS27";
15	Mikado_loci	CDS	34292464	34292685	.	+	0	gene_id "ENSSTUG00000017945"; transcript_id "mikado.15G772.6"; ID "mikado.15G772.6.CDS28";
15	Mikado_loci	CDS	34304723	34304798	.	+	0	gene_id "ENSSTUG00000017945"; transcript_id "mikado.15G772.6"; ID "mikado.15G772.6.CDS29";
15	Mikado_loci	CDS	34307140	34307276	.	+	2	gene_id "ENSSTUG00000017945"; transcript_id "mikado.15G772.6"; ID "mikado.15G772.6.CDS30";
15	Mikado_loci	five_prime_utr	34232814	34233301	.	+	.	gene_id "ENSSTUG00000017945"; transcript_id "mikado.15G772.6"; ID "mikado.15G772.6.five_prime_UTR1";
15	Mikado_loci	three_prime_utr	34307277	34308533	.	+	.	gene_id "ENSSTUG00000017945"; transcript_id "mikado.15G772.6"; ID "mikado.15G772.6.three_prime_UTR1";
15	Mikado_loci	transcript	34449839	34460437	16	+	.	gene_id "ENSSTUG00000018596"; transcript_id "mikado.15G778.4"; ID "mikado.15G778.4";
15	Mikado_loci	exon	34449839	34450344	.	+	.	gene_id "ENSSTUG00000018596"; transcript_id "mikado.15G778.4"; ID "mikado.15G778.4.exon1";
15	Mikado_loci	exon	34451125	34451168	.	+	.	gene_id "ENSSTUG00000018596"; transcript_id "mikado.15G778.4"; ID "mikado.15G778.4.exon2";
15	Mikado_loci	exon	34451593	34451713	.	+	.	gene_id "ENSSTUG00000018596"; transcript_id "mikado.15G778.4"; ID "mikado.15G778.4.exon3";
15	Mikado_loci	exon	34451821	34451889	.	+	.	gene_id "ENSSTUG00000018596"; transcript_id "mikado.15G778.4"; ID "mikado.15G778.4.exon4";
15	Mikado_loci	exon	34453420	34453567	.	+	.	gene_id "ENSSTUG00000018596"; transcript_id "mikado.15G778.4"; ID "mikado.15G778.4.exon5";
15	Mikado_loci	exon	34453934	34453991	.	+	.	gene_id "ENSSTUG00000018596"; transcript_id "mikado.15G778.4"; ID "mikado.15G778.4.exon6";
15	Mikado_loci	exon	34454329	34454520	.	+	.	gene_id "ENSSTUG00000018596"; transcript_id "mikado.15G778.4"; ID "mikado.15G778.4.exon7";
15	Mikado_loci	exon	34456180	34456270	.	+	.	gene_id "ENSSTUG00000018596"; transcript_id "mikado.15G778.4"; ID "mikado.15G778.4.exon8";
15	Mikado_loci	exon	34456419	34456526	.	+	.	gene_id "ENSSTUG00000018596"; transcript_id "mikado.15G778.4"; ID "mikado.15G778.4.exon9";
15	Mikado_loci	exon	34456685	34456747	.	+	.	gene_id "ENSSTUG00000018596"; transcript_id "mikado.15G778.4"; ID "mikado.15G778.4.exon10";
15	Mikado_loci	exon	34456841	34456918	.	+	.	gene_id "ENSSTUG00000018596"; transcript_id "mikado.15G778.4"; ID "mikado.15G778.4.exon11";
15	Mikado_loci	exon	34457039	34457146	.	+	.	gene_id "ENSSTUG00000018596"; transcript_id "mikado.15G778.4"; ID "mikado.15G778.4.exon12";
15	Mikado_loci	exon	34457472	34457584	.	+	.	gene_id "ENSSTUG00000018596"; transcript_id "mikado.15G778.4"; ID "mikado.15G778.4.exon13";
15	Mikado_loci	exon	34457811	34460437	.	+	.	gene_id "ENSSTUG00000018596"; transcript_id "mikado.15G778.4"; ID "mikado.15G778.4.exon14";
15	Mikado_loci	CDS	34450273	34450344	.	+	0	gene_id "ENSSTUG00000018596"; transcript_id "mikado.15G778.4"; ID "mikado.15G778.4.CDS1";
15	Mikado_loci	CDS	34451125	34451168	.	+	0	gene_id "ENSSTUG00000018596"; transcript_id "mikado.15G778.4"; ID "mikado.15G778.4.CDS2";
15	Mikado_loci	CDS	34451593	34451713	.	+	1	gene_id "ENSSTUG00000018596"; transcript_id "mikado.15G778.4"; ID "mikado.15G778.4.CDS3";
15	Mikado_loci	CDS	34451821	34451889	.	+	0	gene_id "ENSSTUG00000018596"; transcript_id "mikado.15G778.4"; ID "mikado.15G778.4.CDS4";
15	Mikado_loci	CDS	34453420	34453567	.	+	0	gene_id "ENSSTUG00000018596"; transcript_id "mikado.15G778.4"; ID "mikado.15G778.4.CDS5";
15	Mikado_loci	CDS	34453934	34453991	.	+	2	gene_id "ENSSTUG00000018596"; transcript_id "mikado.15G778.4"; ID "mikado.15G778.4.CDS6";
15	Mikado_loci	CDS	34454329	34454520	.	+	1	gene_id "ENSSTUG00000018596"; transcript_id "mikado.15G778.4"; ID "mikado.15G778.4.CDS7";
15	Mikado_loci	CDS	34456180	34456270	.	+	1	gene_id "ENSSTUG00000018596"; transcript_id "mikado.15G778.4"; ID "mikado.15G778.4.CDS8";
15	Mikado_loci	CDS	34456419	34456526	.	+	0	gene_id "ENSSTUG00000018596"; transcript_id "mikado.15G778.4"; ID "mikado.15G778.4.CDS9";
15	Mikado_loci	CDS	34456685	34456747	.	+	0	gene_id "ENSSTUG00000018596"; transcript_id "mikado.15G778.4"; ID "mikado.15G778.4.CDS10";
15	Mikado_loci	CDS	34456841	34456918	.	+	0	gene_id "ENSSTUG00000018596"; transcript_id "mikado.15G778.4"; ID "mikado.15G778.4.CDS11";
15	Mikado_loci	CDS	34457039	34457146	.	+	0	gene_id "ENSSTUG00000018596"; transcript_id "mikado.15G778.4"; ID "mikado.15G778.4.CDS12";
15	Mikado_loci	CDS	34457472	34457584	.	+	0	gene_id "ENSSTUG00000018596"; transcript_id "mikado.15G778.4"; ID "mikado.15G778.4.CDS13";
15	Mikado_loci	CDS	34457811	34458081	.	+	1	gene_id "ENSSTUG00000018596"; transcript_id "mikado.15G778.4"; ID "mikado.15G778.4.CDS14";
15	Mikado_loci	five_prime_utr	34449839	34450272	.	+	.	gene_id "ENSSTUG00000018596"; transcript_id "mikado.15G778.4"; ID "mikado.15G778.4.five_prime_UTR1";
15	Mikado_loci	three_prime_utr	34458082	34460437	.	+	.	gene_id "ENSSTUG00000018596"; transcript_id "mikado.15G778.4"; ID "mikado.15G778.4.three_prime_UTR1";
15	Mikado_loci	transcript	34449839	34460437	10	+	.	gene_id "ENSSTUG00000018596"; transcript_id "mikado.15G778.5"; ID "mikado.15G778.5";
15	Mikado_loci	exon	34449839	34451038	.	+	.	gene_id "ENSSTUG00000018596"; transcript_id "mikado.15G778.5"; ID "mikado.15G778.5.exon1";
15	Mikado_loci	exon	34451125	34451168	.	+	.	gene_id "ENSSTUG00000018596"; transcript_id "mikado.15G778.5"; ID "mikado.15G778.5.exon2";
15	Mikado_loci	exon	34451593	34451713	.	+	.	gene_id "ENSSTUG00000018596"; transcript_id "mikado.15G778.5"; ID "mikado.15G778.5.exon3";
15	Mikado_loci	exon	34451821	34451889	.	+	.	gene_id "ENSSTUG00000018596"; transcript_id "mikado.15G778.5"; ID "mikado.15G778.5.exon4";
15	Mikado_loci	exon	34453420	34453567	.	+	.	gene_id "ENSSTUG00000018596"; transcript_id "mikado.15G778.5"; ID "mikado.15G778.5.exon5";
15	Mikado_loci	exon	34453934	34453991	.	+	.	gene_id "ENSSTUG00000018596"; transcript_id "mikado.15G778.5"; ID "mikado.15G778.5.exon6";
15	Mikado_loci	exon	34454329	34454520	.	+	.	gene_id "ENSSTUG00000018596"; transcript_id "mikado.15G778.5"; ID "mikado.15G778.5.exon7";
15	Mikado_loci	exon	34456180	34456270	.	+	.	gene_id "ENSSTUG00000018596"; transcript_id "mikado.15G778.5"; ID "mikado.15G778.5.exon8";
15	Mikado_loci	exon	34456419	34456526	.	+	.	gene_id "ENSSTUG00000018596"; transcript_id "mikado.15G778.5"; ID "mikado.15G778.5.exon9";
15	Mikado_loci	exon	34456685	34456747	.	+	.	gene_id "ENSSTUG00000018596"; transcript_id "mikado.15G778.5"; ID "mikado.15G778.5.exon10";
15	Mikado_loci	exon	34456841	34456918	.	+	.	gene_id "ENSSTUG00000018596"; transcript_id "mikado.15G778.5"; ID "mikado.15G778.5.exon11";
15	Mikado_loci	exon	34457039	34457146	.	+	.	gene_id "ENSSTUG00000018596"; transcript_id "mikado.15G778.5"; ID "mikado.15G778.5.exon12";
15	Mikado_loci	exon	34457472	34457584	.	+	.	gene_id "ENSSTUG00000018596"; transcript_id "mikado.15G778.5"; ID "mikado.15G778.5.exon13";
15	Mikado_loci	exon	34457811	34460437	.	+	.	gene_id "ENSSTUG00000018596"; transcript_id "mikado.15G778.5"; ID "mikado.15G778.5.exon14";
15	Mikado_loci	CDS	34451131	34451168	.	+	0	gene_id "ENSSTUG00000018596"; transcript_id "mikado.15G778.5"; ID "mikado.15G778.5.CDS1";
15	Mikado_loci	CDS	34451593	34451713	.	+	1	gene_id "ENSSTUG00000018596"; transcript_id "mikado.15G778.5"; ID "mikado.15G778.5.CDS2";
15	Mikado_loci	CDS	34451821	34451889	.	+	0	gene_id "ENSSTUG00000018596"; transcript_id "mikado.15G778.5"; ID "mikado.15G778.5.CDS3";
15	Mikado_loci	CDS	34453420	34453567	.	+	0	gene_id "ENSSTUG00000018596"; transcript_id "mikado.15G778.5"; ID "mikado.15G778.5.CDS4";
15	Mikado_loci	CDS	34453934	34453991	.	+	2	gene_id "ENSSTUG00000018596"; transcript_id "mikado.15G778.5"; ID "mikado.15G778.5.CDS5";
15	Mikado_loci	CDS	34454329	34454520	.	+	1	gene_id "ENSSTUG00000018596"; transcript_id "mikado.15G778.5"; ID "mikado.15G778.5.CDS6";
15	Mikado_loci	CDS	34456180	34456270	.	+	1	gene_id "ENSSTUG00000018596"; transcript_id "mikado.15G778.5"; ID "mikado.15G778.5.CDS7";
15	Mikado_loci	CDS	34456419	34456526	.	+	0	gene_id "ENSSTUG00000018596"; transcript_id "mikado.15G778.5"; ID "mikado.15G778.5.CDS8";
15	Mikado_loci	CDS	34456685	34456747	.	+	0	gene_id "ENSSTUG00000018596"; transcript_id "mikado.15G778.5"; ID "mikado.15G778.5.CDS9";
15	Mikado_loci	CDS	34456841	34456918	.	+	0	gene_id "ENSSTUG00000018596"; transcript_id "mikado.15G778.5"; ID "mikado.15G778.5.CDS10";
15	Mikado_loci	CDS	34457039	34457146	.	+	0	gene_id "ENSSTUG00000018596"; transcript_id "mikado.15G778.5"; ID "mikado.15G778.5.CDS11";
15	Mikado_loci	CDS	34457472	34457584	.	+	0	gene_id "ENSSTUG00000018596"; transcript_id "mikado.15G778.5"; ID "mikado.15G778.5.CDS12";
15	Mikado_loci	CDS	34457811	34458081	.	+	1	gene_id "ENSSTUG00000018596"; transcript_id "mikado.15G778.5"; ID "mikado.15G778.5.CDS13";
15	Mikado_loci	five_prime_utr	34449839	34451038	.	+	.	gene_id "ENSSTUG00000018596"; transcript_id "mikado.15G778.5"; ID "mikado.15G778.5.five_prime_UTR1";
15	Mikado_loci	five_prime_utr	34451125	34451130	.	+	.	gene_id "ENSSTUG00000018596"; transcript_id "mikado.15G778.5"; ID "mikado.15G778.5.five_prime_UTR2";
15	Mikado_loci	three_prime_utr	34458082	34460437	.	+	.	gene_id "ENSSTUG00000018596"; transcript_id "mikado.15G778.5"; ID "mikado.15G778.5.three_prime_UTR1";
15	Mikado_loci	transcript	34682290	34706067	19	+	.	gene_id "ENSSTUG00000019625"; transcript_id "mikado.15G781.5"; ID "mikado.15G781.5";
15	Mikado_loci	exon	34682290	34682904	.	+	.	gene_id "ENSSTUG00000019625"; transcript_id "mikado.15G781.5"; ID "mikado.15G781.5.exon1";
15	Mikado_loci	exon	34683489	34683806	.	+	.	gene_id "ENSSTUG00000019625"; transcript_id "mikado.15G781.5"; ID "mikado.15G781.5.exon2";
15	Mikado_loci	exon	34684382	34684520	.	+	.	gene_id "ENSSTUG00000019625"; transcript_id "mikado.15G781.5"; ID "mikado.15G781.5.exon3";
15	Mikado_loci	exon	34684744	34684846	.	+	.	gene_id "ENSSTUG00000019625"; transcript_id "mikado.15G781.5"; ID "mikado.15G781.5.exon4";
15	Mikado_loci	exon	34685038	34685151	.	+	.	gene_id "ENSSTUG00000019625"; transcript_id "mikado.15G781.5"; ID "mikado.15G781.5.exon5";
15	Mikado_loci	exon	34688707	34688837	.	+	.	gene_id "ENSSTUG00000019625"; transcript_id "mikado.15G781.5"; ID "mikado.15G781.5.exon6";
15	Mikado_loci	exon	34689048	34689218	.	+	.	gene_id "ENSSTUG00000019625"; transcript_id "mikado.15G781.5"; ID "mikado.15G781.5.exon7";
15	Mikado_loci	exon	34689316	34689536	.	+	.	gene_id "ENSSTUG00000019625"; transcript_id "mikado.15G781.5"; ID "mikado.15G781.5.exon8";
15	Mikado_loci	exon	34689779	34689904	.	+	.	gene_id "ENSSTUG00000019625"; transcript_id "mikado.15G781.5"; ID "mikado.15G781.5.exon9";
15	Mikado_loci	exon	34691565	34691636	.	+	.	gene_id "ENSSTUG00000019625"; transcript_id "mikado.15G781.5"; ID "mikado.15G781.5.exon10";
15	Mikado_loci	exon	34692354	34692468	.	+	.	gene_id "ENSSTUG00000019625"; transcript_id "mikado.15G781.5"; ID "mikado.15G781.5.exon11";
15	Mikado_loci	exon	34692910	34692978	.	+	.	gene_id "ENSSTUG00000019625"; transcript_id "mikado.15G781.5"; ID "mikado.15G781.5.exon12";
15	Mikado_loci	exon	34693234	34693368	.	+	.	gene_id "ENSSTUG00000019625"; transcript_id "mikado.15G781.5"; ID "mikado.15G781.5.exon13";
15	Mikado_loci	exon	34693632	34693811	.	+	.	gene_id "ENSSTUG00000019625"; transcript_id "mikado.15G781.5"; ID "mikado.15G781.5.exon14";
15	Mikado_loci	exon	34696045	34696156	.	+	.	gene_id "ENSSTUG00000019625"; transcript_id "mikado.15G781.5"; ID "mikado.15G781.5.exon15";
15	Mikado_loci	exon	34696808	34696912	.	+	.	gene_id "ENSSTUG00000019625"; transcript_id "mikado.15G781.5"; ID "mikado.15G781.5.exon16";
15	Mikado_loci	exon	34697386	34697550	.	+	.	gene_id "ENSSTUG00000019625"; transcript_id "mikado.15G781.5"; ID "mikado.15G781.5.exon17";
15	Mikado_loci	exon	34699848	34700049	.	+	.	gene_id "ENSSTUG00000019625"; transcript_id "mikado.15G781.5"; ID "mikado.15G781.5.exon18";
15	Mikado_loci	exon	34700860	34700985	.	+	.	gene_id "ENSSTUG00000019625"; transcript_id "mikado.15G781.5"; ID "mikado.15G781.5.exon19";
15	Mikado_loci	exon	34701293	34701500	.	+	.	gene_id "ENSSTUG00000019625"; transcript_id "mikado.15G781.5"; ID "mikado.15G781.5.exon20";
15	Mikado_loci	exon	34701826	34702107	.	+	.	gene_id "ENSSTUG00000019625"; transcript_id "mikado.15G781.5"; ID "mikado.15G781.5.exon21";
15	Mikado_loci	exon	34702615	34702722	.	+	.	gene_id "ENSSTUG00000019625"; transcript_id "mikado.15G781.5"; ID "mikado.15G781.5.exon22";
15	Mikado_loci	exon	34702906	34703011	.	+	.	gene_id "ENSSTUG00000019625"; transcript_id "mikado.15G781.5"; ID "mikado.15G781.5.exon23";
15	Mikado_loci	exon	34703287	34703463	.	+	.	gene_id "ENSSTUG00000019625"; transcript_id "mikado.15G781.5"; ID "mikado.15G781.5.exon24";
15	Mikado_loci	exon	34703962	34706067	.	+	.	gene_id "ENSSTUG00000019625"; transcript_id "mikado.15G781.5"; ID "mikado.15G781.5.exon25";
15	Mikado_loci	CDS	34683514	34683806	.	+	0	gene_id "ENSSTUG00000019625"; transcript_id "mikado.15G781.5"; ID "mikado.15G781.5.CDS1";
15	Mikado_loci	CDS	34684382	34684520	.	+	1	gene_id "ENSSTUG00000019625"; transcript_id "mikado.15G781.5"; ID "mikado.15G781.5.CDS2";
15	Mikado_loci	CDS	34684744	34684846	.	+	0	gene_id "ENSSTUG00000019625"; transcript_id "mikado.15G781.5"; ID "mikado.15G781.5.CDS3";
15	Mikado_loci	CDS	34685038	34685151	.	+	2	gene_id "ENSSTUG00000019625"; transcript_id "mikado.15G781.5"; ID "mikado.15G781.5.CDS4";
15	Mikado_loci	CDS	34688707	34688837	.	+	2	gene_id "ENSSTUG00000019625"; transcript_id "mikado.15G781.5"; ID "mikado.15G781.5.CDS5";
15	Mikado_loci	CDS	34689048	34689218	.	+	0	gene_id "ENSSTUG00000019625"; transcript_id "mikado.15G781.5"; ID "mikado.15G781.5.CDS6";
15	Mikado_loci	CDS	34689316	34689536	.	+	0	gene_id "ENSSTUG00000019625"; transcript_id "mikado.15G781.5"; ID "mikado.15G781.5.CDS7";
15	Mikado_loci	CDS	34689779	34689904	.	+	1	gene_id "ENSSTUG00000019625"; transcript_id "mikado.15G781.5"; ID "mikado.15G781.5.CDS8";
15	Mikado_loci	CDS	34691565	34691636	.	+	1	gene_id "ENSSTUG00000019625"; transcript_id "mikado.15G781.5"; ID "mikado.15G781.5.CDS9";
15	Mikado_loci	CDS	34692354	34692468	.	+	1	gene_id "ENSSTUG00000019625"; transcript_id "mikado.15G781.5"; ID "mikado.15G781.5.CDS10";
15	Mikado_loci	CDS	34692910	34692978	.	+	0	gene_id "ENSSTUG00000019625"; transcript_id "mikado.15G781.5"; ID "mikado.15G781.5.CDS11";
15	Mikado_loci	CDS	34693234	34693368	.	+	0	gene_id "ENSSTUG00000019625"; transcript_id "mikado.15G781.5"; ID "mikado.15G781.5.CDS12";
15	Mikado_loci	CDS	34693632	34693811	.	+	0	gene_id "ENSSTUG00000019625"; transcript_id "mikado.15G781.5"; ID "mikado.15G781.5.CDS13";
15	Mikado_loci	CDS	34696045	34696156	.	+	0	gene_id "ENSSTUG00000019625"; transcript_id "mikado.15G781.5"; ID "mikado.15G781.5.CDS14";
15	Mikado_loci	CDS	34696808	34696912	.	+	2	gene_id "ENSSTUG00000019625"; transcript_id "mikado.15G781.5"; ID "mikado.15G781.5.CDS15";
15	Mikado_loci	CDS	34697386	34697550	.	+	2	gene_id "ENSSTUG00000019625"; transcript_id "mikado.15G781.5"; ID "mikado.15G781.5.CDS16";
15	Mikado_loci	CDS	34699848	34700049	.	+	2	gene_id "ENSSTUG00000019625"; transcript_id "mikado.15G781.5"; ID "mikado.15G781.5.CDS17";
15	Mikado_loci	CDS	34700860	34700985	.	+	1	gene_id "ENSSTUG00000019625"; transcript_id "mikado.15G781.5"; ID "mikado.15G781.5.CDS18";
15	Mikado_loci	CDS	34701293	34701500	.	+	1	gene_id "ENSSTUG00000019625"; transcript_id "mikado.15G781.5"; ID "mikado.15G781.5.CDS19";
15	Mikado_loci	CDS	34701826	34702107	.	+	0	gene_id "ENSSTUG00000019625"; transcript_id "mikado.15G781.5"; ID "mikado.15G781.5.CDS20";
15	Mikado_loci	CDS	34702615	34702722	.	+	0	gene_id "ENSSTUG00000019625"; transcript_id "mikado.15G781.5"; ID "mikado.15G781.5.CDS21";
15	Mikado_loci	CDS	34702906	34703011	.	+	0	gene_id "ENSSTUG00000019625"; transcript_id "mikado.15G781.5"; ID "mikado.15G781.5.CDS22";
15	Mikado_loci	CDS	34703287	34703463	.	+	2	gene_id "ENSSTUG00000019625"; transcript_id "mikado.15G781.5"; ID "mikado.15G781.5.CDS23";
15	Mikado_loci	CDS	34703962	34704143	.	+	2	gene_id "ENSSTUG00000019625"; transcript_id "mikado.15G781.5"; ID "mikado.15G781.5.CDS24";
15	Mikado_loci	five_prime_utr	34682290	34682904	.	+	.	gene_id "ENSSTUG00000019625"; transcript_id "mikado.15G781.5"; ID "mikado.15G781.5.five_prime_UTR1";
15	Mikado_loci	five_prime_utr	34683489	34683513	.	+	.	gene_id "ENSSTUG00000019625"; transcript_id "mikado.15G781.5"; ID "mikado.15G781.5.five_prime_UTR2";
15	Mikado_loci	three_prime_utr	34704144	34706067	.	+	.	gene_id "ENSSTUG00000019625"; transcript_id "mikado.15G781.5"; ID "mikado.15G781.5.three_prime_UTR1";
15	Mikado_loci	transcript	32701368	32709006	18	-	.	gene_id "ENSSTUG00000012277"; transcript_id "mikado.15G782.2"; ID "mikado.15G782.2";
15	Mikado_loci	exon	32701368	32701992	.	-	.	gene_id "ENSSTUG00000012277"; transcript_id "mikado.15G782.2"; ID "mikado.15G782.2.exon1";
15	Mikado_loci	exon	32702885	32702954	.	-	.	gene_id "ENSSTUG00000012277"; transcript_id "mikado.15G782.2"; ID "mikado.15G782.2.exon2";
15	Mikado_loci	exon	32703536	32703613	.	-	.	gene_id "ENSSTUG00000012277"; transcript_id "mikado.15G782.2"; ID "mikado.15G782.2.exon3";
15	Mikado_loci	exon	32707348	32707413	.	-	.	gene_id "ENSSTUG00000012277"; transcript_id "mikado.15G782.2"; ID "mikado.15G782.2.exon4";
15	Mikado_loci	exon	32707571	32707736	.	-	.	gene_id "ENSSTUG00000012277"; transcript_id "mikado.15G782.2"; ID "mikado.15G782.2.exon5";
15	Mikado_loci	exon	32707918	32707960	.	-	.	gene_id "ENSSTUG00000012277"; transcript_id "mikado.15G782.2"; ID "mikado.15G782.2.exon6";
15	Mikado_loci	exon	32708065	32709006	.	-	.	gene_id "ENSSTUG00000012277"; transcript_id "mikado.15G782.2"; ID "mikado.15G782.2.exon7";
15	Mikado_loci	CDS	32701784	32701992	.	-	2	gene_id "ENSSTUG00000012277"; transcript_id "mikado.15G782.2"; ID "mikado.15G782.2.CDS1";
15	Mikado_loci	CDS	32702885	32702954	.	-	0	gene_id "ENSSTUG00000012277"; transcript_id "mikado.15G782.2"; ID "mikado.15G782.2.CDS2";
15	Mikado_loci	CDS	32703536	32703613	.	-	0	gene_id "ENSSTUG00000012277"; transcript_id "mikado.15G782.2"; ID "mikado.15G782.2.CDS3";
15	Mikado_loci	CDS	32707348	32707413	.	-	0	gene_id "ENSSTUG00000012277"; transcript_id "mikado.15G782.2"; ID "mikado.15G782.2.CDS4";
15	Mikado_loci	CDS	32707571	32707736	.	-	1	gene_id "ENSSTUG00000012277"; transcript_id "mikado.15G782.2"; ID "mikado.15G782.2.CDS5";
15	Mikado_loci	CDS	32707918	32707960	.	-	2	gene_id "ENSSTUG00000012277"; transcript_id "mikado.15G782.2"; ID "mikado.15G782.2.CDS6";
15	Mikado_loci	CDS	32708065	32708092	.	-	0	gene_id "ENSSTUG00000012277"; transcript_id "mikado.15G782.2"; ID "mikado.15G782.2.CDS7";
15	Mikado_loci	five_prime_utr	32708093	32709006	.	-	.	gene_id "ENSSTUG00000012277"; transcript_id "mikado.15G782.2"; ID "mikado.15G782.2.five_prime_UTR1";
15	Mikado_loci	three_prime_utr	32701368	32701783	.	-	.	gene_id "ENSSTUG00000012277"; transcript_id "mikado.15G782.2"; ID "mikado.15G782.2.three_prime_UTR1";
15	Mikado_loci	transcript	32701368	32709006	15	-	.	gene_id "ENSSTUG00000012277"; transcript_id "mikado.15G782.3"; ID "mikado.15G782.3";
15	Mikado_loci	exon	32701368	32701992	.	-	.	gene_id "ENSSTUG00000012277"; transcript_id "mikado.15G782.3"; ID "mikado.15G782.3.exon1";
15	Mikado_loci	exon	32702885	32702954	.	-	.	gene_id "ENSSTUG00000012277"; transcript_id "mikado.15G782.3"; ID "mikado.15G782.3.exon2";
15	Mikado_loci	exon	32703536	32703613	.	-	.	gene_id "ENSSTUG00000012277"; transcript_id "mikado.15G782.3"; ID "mikado.15G782.3.exon3";
15	Mikado_loci	exon	32707348	32707413	.	-	.	gene_id "ENSSTUG00000012277"; transcript_id "mikado.15G782.3"; ID "mikado.15G782.3.exon4";
15	Mikado_loci	exon	32707571	32707658	.	-	.	gene_id "ENSSTUG00000012277"; transcript_id "mikado.15G782.3"; ID "mikado.15G782.3.exon5";
15	Mikado_loci	exon	32707918	32707960	.	-	.	gene_id "ENSSTUG00000012277"; transcript_id "mikado.15G782.3"; ID "mikado.15G782.3.exon6";
15	Mikado_loci	exon	32708065	32709006	.	-	.	gene_id "ENSSTUG00000012277"; transcript_id "mikado.15G782.3"; ID "mikado.15G782.3.exon7";
15	Mikado_loci	CDS	32701784	32701992	.	-	2	gene_id "ENSSTUG00000012277"; transcript_id "mikado.15G782.3"; ID "mikado.15G782.3.CDS1";
15	Mikado_loci	CDS	32702885	32702954	.	-	0	gene_id "ENSSTUG00000012277"; transcript_id "mikado.15G782.3"; ID "mikado.15G782.3.CDS2";
15	Mikado_loci	CDS	32703536	32703613	.	-	0	gene_id "ENSSTUG00000012277"; transcript_id "mikado.15G782.3"; ID "mikado.15G782.3.CDS3";
15	Mikado_loci	CDS	32707348	32707413	.	-	0	gene_id "ENSSTUG00000012277"; transcript_id "mikado.15G782.3"; ID "mikado.15G782.3.CDS4";
15	Mikado_loci	CDS	32707571	32707658	.	-	1	gene_id "ENSSTUG00000012277"; transcript_id "mikado.15G782.3"; ID "mikado.15G782.3.CDS5";
15	Mikado_loci	CDS	32707918	32707960	.	-	2	gene_id "ENSSTUG00000012277"; transcript_id "mikado.15G782.3"; ID "mikado.15G782.3.CDS6";
15	Mikado_loci	CDS	32708065	32708092	.	-	0	gene_id "ENSSTUG00000012277"; transcript_id "mikado.15G782.3"; ID "mikado.15G782.3.CDS7";
15	Mikado_loci	five_prime_utr	32708093	32709006	.	-	.	gene_id "ENSSTUG00000012277"; transcript_id "mikado.15G782.3"; ID "mikado.15G782.3.five_prime_UTR1";
15	Mikado_loci	three_prime_utr	32701368	32701783	.	-	.	gene_id "ENSSTUG00000012277"; transcript_id "mikado.15G782.3"; ID "mikado.15G782.3.three_prime_UTR1";
15	Mikado_loci	transcript	32778306	32782972	20	-	.	gene_id "ENSSTUG00000012387"; transcript_id "mikado.15G783.2"; ID "mikado.15G783.2";
15	Mikado_loci	exon	32778306	32779320	.	-	.	gene_id "ENSSTUG00000012387"; transcript_id "mikado.15G783.2"; ID "mikado.15G783.2.exon1";
15	Mikado_loci	exon	32779556	32779666	.	-	.	gene_id "ENSSTUG00000012387"; transcript_id "mikado.15G783.2"; ID "mikado.15G783.2.exon2";
15	Mikado_loci	exon	32780013	32780157	.	-	.	gene_id "ENSSTUG00000012387"; transcript_id "mikado.15G783.2"; ID "mikado.15G783.2.exon3";
15	Mikado_loci	exon	32780315	32780476	.	-	.	gene_id "ENSSTUG00000012387"; transcript_id "mikado.15G783.2"; ID "mikado.15G783.2.exon4";
15	Mikado_loci	exon	32780646	32780839	.	-	.	gene_id "ENSSTUG00000012387"; transcript_id "mikado.15G783.2"; ID "mikado.15G783.2.exon5";
15	Mikado_loci	exon	32780970	32781167	.	-	.	gene_id "ENSSTUG00000012387"; transcript_id "mikado.15G783.2"; ID "mikado.15G783.2.exon6";
15	Mikado_loci	exon	32781943	32782972	.	-	.	gene_id "ENSSTUG00000012387"; transcript_id "mikado.15G783.2"; ID "mikado.15G783.2.exon7";
15	Mikado_loci	CDS	32779192	32779320	.	-	0	gene_id "ENSSTUG00000012387"; transcript_id "mikado.15G783.2"; ID "mikado.15G783.2.CDS1";
15	Mikado_loci	CDS	32779556	32779666	.	-	0	gene_id "ENSSTUG00000012387"; transcript_id "mikado.15G783.2"; ID "mikado.15G783.2.CDS2";
15	Mikado_loci	CDS	32780013	32780157	.	-	1	gene_id "ENSSTUG00000012387"; transcript_id "mikado.15G783.2"; ID "mikado.15G783.2.CDS3";
15	Mikado_loci	CDS	32780315	32780476	.	-	1	gene_id "ENSSTUG00000012387"; transcript_id "mikado.15G783.2"; ID "mikado.15G783.2.CDS4";
15	Mikado_loci	CDS	32780646	32780839	.	-	0	gene_id "ENSSTUG00000012387"; transcript_id "mikado.15G783.2"; ID "mikado.15G783.2.CDS5";
15	Mikado_loci	CDS	32780970	32781086	.	-	0	gene_id "ENSSTUG00000012387"; transcript_id "mikado.15G783.2"; ID "mikado.15G783.2.CDS6";
15	Mikado_loci	five_prime_utr	32781087	32781167	.	-	.	gene_id "ENSSTUG00000012387"; transcript_id "mikado.15G783.2"; ID "mikado.15G783.2.five_prime_UTR1";
15	Mikado_loci	five_prime_utr	32781943	32782972	.	-	.	gene_id "ENSSTUG00000012387"; transcript_id "mikado.15G783.2"; ID "mikado.15G783.2.five_prime_UTR2";
15	Mikado_loci	three_prime_utr	32778306	32779191	.	-	.	gene_id "ENSSTUG00000012387"; transcript_id "mikado.15G783.2"; ID "mikado.15G783.2.three_prime_UTR1";
15	Mikado_loci	transcript	32778306	32782972	19	-	.	gene_id "ENSSTUG00000012387"; transcript_id "mikado.15G783.3"; ID "mikado.15G783.3";
15	Mikado_loci	exon	32778306	32779320	.	-	.	gene_id "ENSSTUG00000012387"; transcript_id "mikado.15G783.3"; ID "mikado.15G783.3.exon1";
15	Mikado_loci	exon	32779556	32779666	.	-	.	gene_id "ENSSTUG00000012387"; transcript_id "mikado.15G783.3"; ID "mikado.15G783.3.exon2";
15	Mikado_loci	exon	32780013	32780157	.	-	.	gene_id "ENSSTUG00000012387"; transcript_id "mikado.15G783.3"; ID "mikado.15G783.3.exon3";
15	Mikado_loci	exon	32780315	32780476	.	-	.	gene_id "ENSSTUG00000012387"; transcript_id "mikado.15G783.3"; ID "mikado.15G783.3.exon4";
15	Mikado_loci	exon	32780646	32780839	.	-	.	gene_id "ENSSTUG00000012387"; transcript_id "mikado.15G783.3"; ID "mikado.15G783.3.exon5";
15	Mikado_loci	exon	32780970	32781171	.	-	.	gene_id "ENSSTUG00000012387"; transcript_id "mikado.15G783.3"; ID "mikado.15G783.3.exon6";
15	Mikado_loci	exon	32781943	32782972	.	-	.	gene_id "ENSSTUG00000012387"; transcript_id "mikado.15G783.3"; ID "mikado.15G783.3.exon7";
15	Mikado_loci	CDS	32779192	32779320	.	-	0	gene_id "ENSSTUG00000012387"; transcript_id "mikado.15G783.3"; ID "mikado.15G783.3.CDS1";
15	Mikado_loci	CDS	32779556	32779666	.	-	0	gene_id "ENSSTUG00000012387"; transcript_id "mikado.15G783.3"; ID "mikado.15G783.3.CDS2";
15	Mikado_loci	CDS	32780013	32780157	.	-	1	gene_id "ENSSTUG00000012387"; transcript_id "mikado.15G783.3"; ID "mikado.15G783.3.CDS3";
15	Mikado_loci	CDS	32780315	32780476	.	-	1	gene_id "ENSSTUG00000012387"; transcript_id "mikado.15G783.3"; ID "mikado.15G783.3.CDS4";
15	Mikado_loci	CDS	32780646	32780839	.	-	0	gene_id "ENSSTUG00000012387"; transcript_id "mikado.15G783.3"; ID "mikado.15G783.3.CDS5";
15	Mikado_loci	CDS	32780970	32781086	.	-	0	gene_id "ENSSTUG00000012387"; transcript_id "mikado.15G783.3"; ID "mikado.15G783.3.CDS6";
15	Mikado_loci	five_prime_utr	32781087	32781171	.	-	.	gene_id "ENSSTUG00000012387"; transcript_id "mikado.15G783.3"; ID "mikado.15G783.3.five_prime_UTR1";
15	Mikado_loci	five_prime_utr	32781943	32782972	.	-	.	gene_id "ENSSTUG00000012387"; transcript_id "mikado.15G783.3"; ID "mikado.15G783.3.five_prime_UTR2";
15	Mikado_loci	three_prime_utr	32778306	32779191	.	-	.	gene_id "ENSSTUG00000012387"; transcript_id "mikado.15G783.3"; ID "mikado.15G783.3.three_prime_UTR1";
15	Mikado_loci	transcript	32782294	32798935	15	-	.	gene_id "ENSSTUG00000012410"; transcript_id "mikado.15G784.4"; ID "mikado.15G784.4";
15	Mikado_loci	exon	32782294	32783129	.	-	.	gene_id "ENSSTUG00000012410"; transcript_id "mikado.15G784.4"; ID "mikado.15G784.4.exon1";
15	Mikado_loci	exon	32783253	32783306	.	-	.	gene_id "ENSSTUG00000012410"; transcript_id "mikado.15G784.4"; ID "mikado.15G784.4.exon2";
15	Mikado_loci	exon	32784715	32784787	.	-	.	gene_id "ENSSTUG00000012410"; transcript_id "mikado.15G784.4"; ID "mikado.15G784.4.exon3";
15	Mikado_loci	exon	32794281	32794420	.	-	.	gene_id "ENSSTUG00000012410"; transcript_id "mikado.15G784.4"; ID "mikado.15G784.4.exon4";
15	Mikado_loci	exon	32794539	32794634	.	-	.	gene_id "ENSSTUG00000012410"; transcript_id "mikado.15G784.4"; ID "mikado.15G784.4.exon5";
15	Mikado_loci	exon	32794930	32795015	.	-	.	gene_id "ENSSTUG00000012410"; transcript_id "mikado.15G784.4"; ID "mikado.15G784.4.exon6";
15	Mikado_loci	exon	32795231	32795354	.	-	.	gene_id "ENSSTUG00000012410"; transcript_id "mikado.15G784.4"; ID "mikado.15G784.4.exon7";
15	Mikado_loci	exon	32795662	32795820	.	-	.	gene_id "ENSSTUG00000012410"; transcript_id "mikado.15G784.4"; ID "mikado.15G784.4.exon8";
15	Mikado_loci	exon	32795924	32796058	.	-	.	gene_id "ENSSTUG00000012410"; transcript_id "mikado.15G784.4"; ID "mikado.15G784.4.exon9";
15	Mikado_loci	exon	32796161	32796264	.	-	.	gene_id "ENSSTUG00000012410"; transcript_id "mikado.15G784.4"; ID "mikado.15G784.4.exon10";
15	Mikado_loci	exon	32797488	32797589	.	-	.	gene_id "ENSSTUG00000012410"; transcript_id "mikado.15G784.4"; ID "mikado.15G784.4.exon11";
15	Mikado_loci	exon	32797746	32797841	.	-	.	gene_id "ENSSTUG00000012410"; transcript_id "mikado.15G784.4"; ID "mikado.15G784.4.exon12";
15	Mikado_loci	exon	32798000	32798275	.	-	.	gene_id "ENSSTUG00000012410"; transcript_id "mikado.15G784.4"; ID "mikado.15G784.4.exon13";
15	Mikado_loci	exon	32798767	32798935	.	-	.	gene_id "ENSSTUG00000012410"; transcript_id "mikado.15G784.4"; ID "mikado.15G784.4.exon14";
15	Mikado_loci	CDS	32783028	32783129	.	-	0	gene_id "ENSSTUG00000012410"; transcript_id "mikado.15G784.4"; ID "mikado.15G784.4.CDS1";
15	Mikado_loci	CDS	32783253	32783306	.	-	0	gene_id "ENSSTUG00000012410"; transcript_id "mikado.15G784.4"; ID "mikado.15G784.4.CDS2";
15	Mikado_loci	CDS	32784715	32784787	.	-	1	gene_id "ENSSTUG00000012410"; transcript_id "mikado.15G784.4"; ID "mikado.15G784.4.CDS3";
15	Mikado_loci	CDS	32794281	32794420	.	-	0	gene_id "ENSSTUG00000012410"; transcript_id "mikado.15G784.4"; ID "mikado.15G784.4.CDS4";
15	Mikado_loci	CDS	32794539	32794634	.	-	0	gene_id "ENSSTUG00000012410"; transcript_id "mikado.15G784.4"; ID "mikado.15G784.4.CDS5";
15	Mikado_loci	CDS	32794930	32795015	.	-	2	gene_id "ENSSTUG00000012410"; transcript_id "mikado.15G784.4"; ID "mikado.15G784.4.CDS6";
15	Mikado_loci	CDS	32795231	32795354	.	-	0	gene_id "ENSSTUG00000012410"; transcript_id "mikado.15G784.4"; ID "mikado.15G784.4.CDS7";
15	Mikado_loci	CDS	32795662	32795820	.	-	0	gene_id "ENSSTUG00000012410"; transcript_id "mikado.15G784.4"; ID "mikado.15G784.4.CDS8";
15	Mikado_loci	CDS	32795924	32796058	.	-	0	gene_id "ENSSTUG00000012410"; transcript_id "mikado.15G784.4"; ID "mikado.15G784.4.CDS9";
15	Mikado_loci	CDS	32796161	32796264	.	-	2	gene_id "ENSSTUG00000012410"; transcript_id "mikado.15G784.4"; ID "mikado.15G784.4.CDS10";
15	Mikado_loci	CDS	32797488	32797589	.	-	2	gene_id "ENSSTUG00000012410"; transcript_id "mikado.15G784.4"; ID "mikado.15G784.4.CDS11";
15	Mikado_loci	CDS	32797746	32797809	.	-	0	gene_id "ENSSTUG00000012410"; transcript_id "mikado.15G784.4"; ID "mikado.15G784.4.CDS12";
15	Mikado_loci	five_prime_utr	32797810	32797841	.	-	.	gene_id "ENSSTUG00000012410"; transcript_id "mikado.15G784.4"; ID "mikado.15G784.4.five_prime_UTR1";
15	Mikado_loci	five_prime_utr	32798000	32798275	.	-	.	gene_id "ENSSTUG00000012410"; transcript_id "mikado.15G784.4"; ID "mikado.15G784.4.five_prime_UTR2";
15	Mikado_loci	five_prime_utr	32798767	32798935	.	-	.	gene_id "ENSSTUG00000012410"; transcript_id "mikado.15G784.4"; ID "mikado.15G784.4.five_prime_UTR3";
15	Mikado_loci	three_prime_utr	32782294	32783027	.	-	.	gene_id "ENSSTUG00000012410"; transcript_id "mikado.15G784.4"; ID "mikado.15G784.4.three_prime_UTR1";
15	Mikado_loci	transcript	32782294	32798935	15	-	.	gene_id "ENSSTUG00000012410"; transcript_id "mikado.15G784.5"; ID "mikado.15G784.5";
15	Mikado_loci	exon	32782294	32783306	.	-	.	gene_id "ENSSTUG00000012410"; transcript_id "mikado.15G784.5"; ID "mikado.15G784.5.exon1";
15	Mikado_loci	exon	32784715	32784787	.	-	.	gene_id "ENSSTUG00000012410"; transcript_id "mikado.15G784.5"; ID "mikado.15G784.5.exon2";
15	Mikado_loci	exon	32794281	32794420	.	-	.	gene_id "ENSSTUG00000012410"; transcript_id "mikado.15G784.5"; ID "mikado.15G784.5.exon3";
15	Mikado_loci	exon	32794539	32794634	.	-	.	gene_id "ENSSTUG00000012410"; transcript_id "mikado.15G784.5"; ID "mikado.15G784.5.exon4";
15	Mikado_loci	exon	32794930	32795015	.	-	.	gene_id "ENSSTUG00000012410"; transcript_id "mikado.15G784.5"; ID "mikado.15G784.5.exon5";
15	Mikado_loci	exon	32795231	32795354	.	-	.	gene_id "ENSSTUG00000012410"; transcript_id "mikado.15G784.5"; ID "mikado.15G784.5.exon6";
15	Mikado_loci	exon	32795662	32795820	.	-	.	gene_id "ENSSTUG00000012410"; transcript_id "mikado.15G784.5"; ID "mikado.15G784.5.exon7";
15	Mikado_loci	exon	32795924	32796058	.	-	.	gene_id "ENSSTUG00000012410"; transcript_id "mikado.15G784.5"; ID "mikado.15G784.5.exon8";
15	Mikado_loci	exon	32796161	32796264	.	-	.	gene_id "ENSSTUG00000012410"; transcript_id "mikado.15G784.5"; ID "mikado.15G784.5.exon9";
15	Mikado_loci	exon	32797488	32797589	.	-	.	gene_id "ENSSTUG00000012410"; transcript_id "mikado.15G784.5"; ID "mikado.15G784.5.exon10";
15	Mikado_loci	exon	32797742	32797841	.	-	.	gene_id "ENSSTUG00000012410"; transcript_id "mikado.15G784.5"; ID "mikado.15G784.5.exon11";
15	Mikado_loci	exon	32798000	32798275	.	-	.	gene_id "ENSSTUG00000012410"; transcript_id "mikado.15G784.5"; ID "mikado.15G784.5.exon12";
15	Mikado_loci	exon	32798767	32798935	.	-	.	gene_id "ENSSTUG00000012410"; transcript_id "mikado.15G784.5"; ID "mikado.15G784.5.exon13";
15	Mikado_loci	CDS	32783130	32783306	.	-	0	gene_id "ENSSTUG00000012410"; transcript_id "mikado.15G784.5"; ID "mikado.15G784.5.CDS1";
15	Mikado_loci	CDS	32784715	32784787	.	-	1	gene_id "ENSSTUG00000012410"; transcript_id "mikado.15G784.5"; ID "mikado.15G784.5.CDS2";
15	Mikado_loci	CDS	32794281	32794420	.	-	0	gene_id "ENSSTUG00000012410"; transcript_id "mikado.15G784.5"; ID "mikado.15G784.5.CDS3";
15	Mikado_loci	CDS	32794539	32794634	.	-	0	gene_id "ENSSTUG00000012410"; transcript_id "mikado.15G784.5"; ID "mikado.15G784.5.CDS4";
15	Mikado_loci	CDS	32794930	32795015	.	-	2	gene_id "ENSSTUG00000012410"; transcript_id "mikado.15G784.5"; ID "mikado.15G784.5.CDS5";
15	Mikado_loci	CDS	32795231	32795354	.	-	0	gene_id "ENSSTUG00000012410"; transcript_id "mikado.15G784.5"; ID "mikado.15G784.5.CDS6";
15	Mikado_loci	CDS	32795662	32795820	.	-	0	gene_id "ENSSTUG00000012410"; transcript_id "mikado.15G784.5"; ID "mikado.15G784.5.CDS7";
15	Mikado_loci	CDS	32795924	32796058	.	-	0	gene_id "ENSSTUG00000012410"; transcript_id "mikado.15G784.5"; ID "mikado.15G784.5.CDS8";
15	Mikado_loci	CDS	32796161	32796264	.	-	2	gene_id "ENSSTUG00000012410"; transcript_id "mikado.15G784.5"; ID "mikado.15G784.5.CDS9";
15	Mikado_loci	CDS	32797488	32797589	.	-	2	gene_id "ENSSTUG00000012410"; transcript_id "mikado.15G784.5"; ID "mikado.15G784.5.CDS10";
15	Mikado_loci	CDS	32797742	32797841	.	-	0	gene_id "ENSSTUG00000012410"; transcript_id "mikado.15G784.5"; ID "mikado.15G784.5.CDS11";
15	Mikado_loci	CDS	32798000	32798263	.	-	0	gene_id "ENSSTUG00000012410"; transcript_id "mikado.15G784.5"; ID "mikado.15G784.5.CDS12";
15	Mikado_loci	five_prime_utr	32798264	32798275	.	-	.	gene_id "ENSSTUG00000012410"; transcript_id "mikado.15G784.5"; ID "mikado.15G784.5.five_prime_UTR1";
15	Mikado_loci	five_prime_utr	32798767	32798935	.	-	.	gene_id "ENSSTUG00000012410"; transcript_id "mikado.15G784.5"; ID "mikado.15G784.5.five_prime_UTR2";
15	Mikado_loci	three_prime_utr	32782294	32783129	.	-	.	gene_id "ENSSTUG00000012410"; transcript_id "mikado.15G784.5"; ID "mikado.15G784.5.three_prime_UTR1";
15	Mikado_loci	transcript	33190916	33193626	15	-	.	gene_id "ENSSTUG00000013372"; transcript_id "mikado.15G786.1"; ID "mikado.15G786.1";
15	Mikado_loci	exon	33190916	33191188	.	-	.	gene_id "ENSSTUG00000013372"; transcript_id "mikado.15G786.1"; ID "mikado.15G786.1.exon1";
15	Mikado_loci	exon	33191409	33191615	.	-	.	gene_id "ENSSTUG00000013372"; transcript_id "mikado.15G786.1"; ID "mikado.15G786.1.exon2";
15	Mikado_loci	exon	33192641	33192760	.	-	.	gene_id "ENSSTUG00000013372"; transcript_id "mikado.15G786.1"; ID "mikado.15G786.1.exon3";
15	Mikado_loci	exon	33193064	33193134	.	-	.	gene_id "ENSSTUG00000013372"; transcript_id "mikado.15G786.1"; ID "mikado.15G786.1.exon4";
15	Mikado_loci	exon	33193333	33193626	.	-	.	gene_id "ENSSTUG00000013372"; transcript_id "mikado.15G786.1"; ID "mikado.15G786.1.exon5";
15	Mikado_loci	CDS	33191480	33191615	.	-	1	gene_id "ENSSTUG00000013372"; transcript_id "mikado.15G786.1"; ID "mikado.15G786.1.CDS1";
15	Mikado_loci	CDS	33192641	33192760	.	-	1	gene_id "ENSSTUG00000013372"; transcript_id "mikado.15G786.1"; ID "mikado.15G786.1.CDS2";
15	Mikado_loci	CDS	33193064	33193134	.	-	0	gene_id "ENSSTUG00000013372"; transcript_id "mikado.15G786.1"; ID "mikado.15G786.1.CDS3";
15	Mikado_loci	CDS	33193333	33193464	.	-	0	gene_id "ENSSTUG00000013372"; transcript_id "mikado.15G786.1"; ID "mikado.15G786.1.CDS4";
15	Mikado_loci	five_prime_utr	33193465	33193626	.	-	.	gene_id "ENSSTUG00000013372"; transcript_id "mikado.15G786.1"; ID "mikado.15G786.1.five_prime_UTR1";
15	Mikado_loci	three_prime_utr	33190916	33191188	.	-	.	gene_id "ENSSTUG00000013372"; transcript_id "mikado.15G786.1"; ID "mikado.15G786.1.three_prime_UTR1";
15	Mikado_loci	three_prime_utr	33191409	33191479	.	-	.	gene_id "ENSSTUG00000013372"; transcript_id "mikado.15G786.1"; ID "mikado.15G786.1.three_prime_UTR2";
15	Mikado_loci	transcript	33190916	33193626	14	-	.	gene_id "ENSSTUG00000013372"; transcript_id "mikado.15G786.2"; ID "mikado.15G786.2";
15	Mikado_loci	exon	33190916	33191188	.	-	.	gene_id "ENSSTUG00000013372"; transcript_id "mikado.15G786.2"; ID "mikado.15G786.2.exon1";
15	Mikado_loci	exon	33191409	33191667	.	-	.	gene_id "ENSSTUG00000013372"; transcript_id "mikado.15G786.2"; ID "mikado.15G786.2.exon2";
15	Mikado_loci	exon	33192641	33192760	.	-	.	gene_id "ENSSTUG00000013372"; transcript_id "mikado.15G786.2"; ID "mikado.15G786.2.exon3";
15	Mikado_loci	exon	33193064	33193134	.	-	.	gene_id "ENSSTUG00000013372"; transcript_id "mikado.15G786.2"; ID "mikado.15G786.2.exon4";
15	Mikado_loci	exon	33193333	33193626	.	-	.	gene_id "ENSSTUG00000013372"; transcript_id "mikado.15G786.2"; ID "mikado.15G786.2.exon5";
15	Mikado_loci	CDS	33191640	33191667	.	-	1	gene_id "ENSSTUG00000013372"; transcript_id "mikado.15G786.2"; ID "mikado.15G786.2.CDS1";
15	Mikado_loci	CDS	33192641	33192760	.	-	1	gene_id "ENSSTUG00000013372"; transcript_id "mikado.15G786.2"; ID "mikado.15G786.2.CDS2";
15	Mikado_loci	CDS	33193064	33193134	.	-	0	gene_id "ENSSTUG00000013372"; transcript_id "mikado.15G786.2"; ID "mikado.15G786.2.CDS3";
15	Mikado_loci	CDS	33193333	33193464	.	-	0	gene_id "ENSSTUG00000013372"; transcript_id "mikado.15G786.2"; ID "mikado.15G786.2.CDS4";
15	Mikado_loci	five_prime_utr	33193465	33193626	.	-	.	gene_id "ENSSTUG00000013372"; transcript_id "mikado.15G786.2"; ID "mikado.15G786.2.five_prime_UTR1";
15	Mikado_loci	three_prime_utr	33190916	33191188	.	-	.	gene_id "ENSSTUG00000013372"; transcript_id "mikado.15G786.2"; ID "mikado.15G786.2.three_prime_UTR1";
15	Mikado_loci	three_prime_utr	33191409	33191639	.	-	.	gene_id "ENSSTUG00000013372"; transcript_id "mikado.15G786.2"; ID "mikado.15G786.2.three_prime_UTR2";
15	Mikado_loci	transcript	33362752	33389650	18	-	.	gene_id "ENSSTUG00000013665"; transcript_id "mikado.15G792.3"; ID "mikado.15G792.3";
15	Mikado_loci	exon	33362752	33364086	.	-	.	gene_id "ENSSTUG00000013665"; transcript_id "mikado.15G792.3"; ID "mikado.15G792.3.exon1";
15	Mikado_loci	exon	33366020	33366159	.	-	.	gene_id "ENSSTUG00000013665"; transcript_id "mikado.15G792.3"; ID "mikado.15G792.3.exon2";
15	Mikado_loci	exon	33366815	33366948	.	-	.	gene_id "ENSSTUG00000013665"; transcript_id "mikado.15G792.3"; ID "mikado.15G792.3.exon3";
15	Mikado_loci	exon	33369179	33369210	.	-	.	gene_id "ENSSTUG00000013665"; transcript_id "mikado.15G792.3"; ID "mikado.15G792.3.exon4";
15	Mikado_loci	exon	33370765	33370832	.	-	.	gene_id "ENSSTUG00000013665"; transcript_id "mikado.15G792.3"; ID "mikado.15G792.3.exon5";
15	Mikado_loci	exon	33376651	33376741	.	-	.	gene_id "ENSSTUG00000013665"; transcript_id "mikado.15G792.3"; ID "mikado.15G792.3.exon6";
15	Mikado_loci	exon	33388243	33388342	.	-	.	gene_id "ENSSTUG00000013665"; transcript_id "mikado.15G792.3"; ID "mikado.15G792.3.exon7";
15	Mikado_loci	exon	33388890	33389650	.	-	.	gene_id "ENSSTUG00000013665"; transcript_id "mikado.15G792.3"; ID "mikado.15G792.3.exon8";
15	Mikado_loci	CDS	33366031	33366159	.	-	0	gene_id "ENSSTUG00000013665"; transcript_id "mikado.15G792.3"; ID "mikado.15G792.3.CDS1";
15	Mikado_loci	CDS	33366815	33366948	.	-	2	gene_id "ENSSTUG00000013665"; transcript_id "mikado.15G792.3"; ID "mikado.15G792.3.CDS2";
15	Mikado_loci	CDS	33369179	33369210	.	-	1	gene_id "ENSSTUG00000013665"; transcript_id "mikado.15G792.3"; ID "mikado.15G792.3.CDS3";
15	Mikado_loci	CDS	33370765	33370832	.	-	0	gene_id "ENSSTUG00000013665"; transcript_id "mikado.15G792.3"; ID "mikado.15G792.3.CDS4";
15	Mikado_loci	CDS	33376651	33376741	.	-	1	gene_id "ENSSTUG00000013665"; transcript_id "mikado.15G792.3"; ID "mikado.15G792.3.CDS5";
15	Mikado_loci	CDS	33388243	33388342	.	-	2	gene_id "ENSSTUG00000013665"; transcript_id "mikado.15G792.3"; ID "mikado.15G792.3.CDS6";
15	Mikado_loci	CDS	33388890	33389172	.	-	0	gene_id "ENSSTUG00000013665"; transcript_id "mikado.15G792.3"; ID "mikado.15G792.3.CDS7";
15	Mikado_loci	five_prime_utr	33389173	33389650	.	-	.	gene_id "ENSSTUG00000013665"; transcript_id "mikado.15G792.3"; ID "mikado.15G792.3.five_prime_UTR1";
15	Mikado_loci	three_prime_utr	33362752	33364086	.	-	.	gene_id "ENSSTUG00000013665"; transcript_id "mikado.15G792.3"; ID "mikado.15G792.3.three_prime_UTR1";
15	Mikado_loci	three_prime_utr	33366020	33366030	.	-	.	gene_id "ENSSTUG00000013665"; transcript_id "mikado.15G792.3"; ID "mikado.15G792.3.three_prime_UTR2";
15	Mikado_loci	transcript	33745514	33837093	12	-	.	gene_id "ENSSTUG00000015143"; transcript_id "mikado.15G795.3"; ID "mikado.15G795.3";
15	Mikado_loci	exon	33745514	33747161	.	-	.	gene_id "ENSSTUG00000015143"; transcript_id "mikado.15G795.3"; ID "mikado.15G795.3.exon1";
15	Mikado_loci	exon	33747686	33747851	.	-	.	gene_id "ENSSTUG00000015143"; transcript_id "mikado.15G795.3"; ID "mikado.15G795.3.exon2";
15	Mikado_loci	exon	33749517	33749622	.	-	.	gene_id "ENSSTUG00000015143"; transcript_id "mikado.15G795.3"; ID "mikado.15G795.3.exon3";
15	Mikado_loci	exon	33749892	33750026	.	-	.	gene_id "ENSSTUG00000015143"; transcript_id "mikado.15G795.3"; ID "mikado.15G795.3.exon4";
15	Mikado_loci	exon	33750765	33750904	.	-	.	gene_id "ENSSTUG00000015143"; transcript_id "mikado.15G795.3"; ID "mikado.15G795.3.exon5";
15	Mikado_loci	exon	33751077	33751186	.	-	.	gene_id "ENSSTUG00000015143"; transcript_id "mikado.15G795.3"; ID "mikado.15G795.3.exon6";
15	Mikado_loci	exon	33751752	33751811	.	-	.	gene_id "ENSSTUG00000015143"; transcript_id "mikado.15G795.3"; ID "mikado.15G795.3.exon7";
15	Mikado_loci	exon	33809397	33809528	.	-	.	gene_id "ENSSTUG00000015143"; transcript_id "mikado.15G795.3"; ID "mikado.15G795.3.exon8";
15	Mikado_loci	exon	33809699	33809796	.	-	.	gene_id "ENSSTUG00000015143"; transcript_id "mikado.15G795.3"; ID "mikado.15G795.3.exon9";
15	Mikado_loci	exon	33816950	33817024	.	-	.	gene_id "ENSSTUG00000015143"; transcript_id "mikado.15G795.3"; ID "mikado.15G795.3.exon10";
15	Mikado_loci	exon	33819784	33819888	.	-	.	gene_id "ENSSTUG00000015143"; transcript_id "mikado.15G795.3"; ID "mikado.15G795.3.exon11";
15	Mikado_loci	exon	33820036	33820111	.	-	.	gene_id "ENSSTUG00000015143"; transcript_id "mikado.15G795.3"; ID "mikado.15G795.3.exon12";
15	Mikado_loci	exon	33822382	33822504	.	-	.	gene_id "ENSSTUG00000015143"; transcript_id "mikado.15G795.3"; ID "mikado.15G795.3.exon13";
15	Mikado_loci	exon	33830604	33830772	.	-	.	gene_id "ENSSTUG00000015143"; transcript_id "mikado.15G795.3"; ID "mikado.15G795.3.exon14";
15	Mikado_loci	exon	33834498	33834619	.	-	.	gene_id "ENSSTUG00000015143"; transcript_id "mikado.15G795.3"; ID "mikado.15G795.3.exon15";
15	Mikado_loci	exon	33835590	33835730	.	-	.	gene_id "ENSSTUG00000015143"; transcript_id "mikado.15G795.3"; ID "mikado.15G795.3.exon16";
15	Mikado_loci	exon	33836937	33837093	.	-	.	gene_id "ENSSTUG00000015143"; transcript_id "mikado.15G795.3"; ID "mikado.15G795.3.exon17";
15	Mikado_loci	CDS	33747072	33747161	.	-	0	gene_id "ENSSTUG00000015143"; transcript_id "mikado.15G795.3"; ID "mikado.15G795.3.CDS1";
15	Mikado_loci	CDS	33747686	33747851	.	-	1	gene_id "ENSSTUG00000015143"; transcript_id "mikado.15G795.3"; ID "mikado.15G795.3.CDS2";
15	Mikado_loci	CDS	33749517	33749622	.	-	2	gene_id "ENSSTUG00000015143"; transcript_id "mikado.15G795.3"; ID "mikado.15G795.3.CDS3";
15	Mikado_loci	CDS	33749892	33750026	.	-	2	gene_id "ENSSTUG00000015143"; transcript_id "mikado.15G795.3"; ID "mikado.15G795.3.CDS4";
15	Mikado_loci	CDS	33750765	33750904	.	-	1	gene_id "ENSSTUG00000015143"; transcript_id "mikado.15G795.3"; ID "mikado.15G795.3.CDS5";
15	Mikado_loci	CDS	33751077	33751186	.	-	0	gene_id "ENSSTUG00000015143"; transcript_id "mikado.15G795.3"; ID "mikado.15G795.3.CDS6";
15	Mikado_loci	CDS	33751752	33751811	.	-	0	gene_id "ENSSTUG00000015143"; transcript_id "mikado.15G795.3"; ID "mikado.15G795.3.CDS7";
15	Mikado_loci	CDS	33809397	33809528	.	-	0	gene_id "ENSSTUG00000015143"; transcript_id "mikado.15G795.3"; ID "mikado.15G795.3.CDS8";
15	Mikado_loci	CDS	33809699	33809796	.	-	2	gene_id "ENSSTUG00000015143"; transcript_id "mikado.15G795.3"; ID "mikado.15G795.3.CDS9";
15	Mikado_loci	CDS	33816950	33817024	.	-	2	gene_id "ENSSTUG00000015143"; transcript_id "mikado.15G795.3"; ID "mikado.15G795.3.CDS10";
15	Mikado_loci	CDS	33819784	33819888	.	-	2	gene_id "ENSSTUG00000015143"; transcript_id "mikado.15G795.3"; ID "mikado.15G795.3.CDS11";
15	Mikado_loci	CDS	33820036	33820111	.	-	0	gene_id "ENSSTUG00000015143"; transcript_id "mikado.15G795.3"; ID "mikado.15G795.3.CDS12";
15	Mikado_loci	CDS	33822382	33822504	.	-	0	gene_id "ENSSTUG00000015143"; transcript_id "mikado.15G795.3"; ID "mikado.15G795.3.CDS13";
15	Mikado_loci	CDS	33830604	33830772	.	-	1	gene_id "ENSSTUG00000015143"; transcript_id "mikado.15G795.3"; ID "mikado.15G795.3.CDS14";
15	Mikado_loci	CDS	33834498	33834517	.	-	0	gene_id "ENSSTUG00000015143"; transcript_id "mikado.15G795.3"; ID "mikado.15G795.3.CDS15";
15	Mikado_loci	five_prime_utr	33834518	33834619	.	-	.	gene_id "ENSSTUG00000015143"; transcript_id "mikado.15G795.3"; ID "mikado.15G795.3.five_prime_UTR1";
15	Mikado_loci	five_prime_utr	33835590	33835730	.	-	.	gene_id "ENSSTUG00000015143"; transcript_id "mikado.15G795.3"; ID "mikado.15G795.3.five_prime_UTR2";
15	Mikado_loci	five_prime_utr	33836937	33837093	.	-	.	gene_id "ENSSTUG00000015143"; transcript_id "mikado.15G795.3"; ID "mikado.15G795.3.five_prime_UTR3";
15	Mikado_loci	three_prime_utr	33745514	33747071	.	-	.	gene_id "ENSSTUG00000015143"; transcript_id "mikado.15G795.3"; ID "mikado.15G795.3.three_prime_UTR1";
15	Mikado_loci	transcript	35653763	35680253	11	+	.	gene_id "ENSSTUG00000023381"; transcript_id "mikado.15G811.2"; ID "mikado.15G811.2";
15	Mikado_loci	exon	35653763	35653786	.	+	.	gene_id "ENSSTUG00000023381"; transcript_id "mikado.15G811.2"; ID "mikado.15G811.2.exon1";
15	Mikado_loci	exon	35654581	35654760	.	+	.	gene_id "ENSSTUG00000023381"; transcript_id "mikado.15G811.2"; ID "mikado.15G811.2.exon2";
15	Mikado_loci	exon	35670746	35670910	.	+	.	gene_id "ENSSTUG00000023381"; transcript_id "mikado.15G811.2"; ID "mikado.15G811.2.exon3";
15	Mikado_loci	exon	35671221	35671330	.	+	.	gene_id "ENSSTUG00000023381"; transcript_id "mikado.15G811.2"; ID "mikado.15G811.2.exon4";
15	Mikado_loci	exon	35671446	35671632	.	+	.	gene_id "ENSSTUG00000023381"; transcript_id "mikado.15G811.2"; ID "mikado.15G811.2.exon5";
15	Mikado_loci	exon	35671966	35672106	.	+	.	gene_id "ENSSTUG00000023381"; transcript_id "mikado.15G811.2"; ID "mikado.15G811.2.exon6";
15	Mikado_loci	exon	35672992	35673252	.	+	.	gene_id "ENSSTUG00000023381"; transcript_id "mikado.15G811.2"; ID "mikado.15G811.2.exon7";
15	Mikado_loci	exon	35673606	35673718	.	+	.	gene_id "ENSSTUG00000023381"; transcript_id "mikado.15G811.2"; ID "mikado.15G811.2.exon8";
15	Mikado_loci	exon	35673940	35674159	.	+	.	gene_id "ENSSTUG00000023381"; transcript_id "mikado.15G811.2"; ID "mikado.15G811.2.exon9";
15	Mikado_loci	exon	35674420	35674557	.	+	.	gene_id "ENSSTUG00000023381"; transcript_id "mikado.15G811.2"; ID "mikado.15G811.2.exon10";
15	Mikado_loci	exon	35674702	35675198	.	+	.	gene_id "ENSSTUG00000023381"; transcript_id "mikado.15G811.2"; ID "mikado.15G811.2.exon11";
15	Mikado_loci	exon	35675514	35675677	.	+	.	gene_id "ENSSTUG00000023381"; transcript_id "mikado.15G811.2"; ID "mikado.15G811.2.exon12";
15	Mikado_loci	exon	35675930	35676166	.	+	.	gene_id "ENSSTUG00000023381"; transcript_id "mikado.15G811.2"; ID "mikado.15G811.2.exon13";
15	Mikado_loci	exon	35676343	35676502	.	+	.	gene_id "ENSSTUG00000023381"; transcript_id "mikado.15G811.2"; ID "mikado.15G811.2.exon14";
15	Mikado_loci	exon	35678345	35678429	.	+	.	gene_id "ENSSTUG00000023381"; transcript_id "mikado.15G811.2"; ID "mikado.15G811.2.exon15";
15	Mikado_loci	exon	35679252	35680253	.	+	.	gene_id "ENSSTUG00000023381"; transcript_id "mikado.15G811.2"; ID "mikado.15G811.2.exon16";
15	Mikado_loci	CDS	35670748	35670910	.	+	0	gene_id "ENSSTUG00000023381"; transcript_id "mikado.15G811.2"; ID "mikado.15G811.2.CDS1";
15	Mikado_loci	CDS	35671221	35671330	.	+	2	gene_id "ENSSTUG00000023381"; transcript_id "mikado.15G811.2"; ID "mikado.15G811.2.CDS2";
15	Mikado_loci	CDS	35671446	35671632	.	+	0	gene_id "ENSSTUG00000023381"; transcript_id "mikado.15G811.2"; ID "mikado.15G811.2.CDS3";
15	Mikado_loci	CDS	35671966	35672106	.	+	2	gene_id "ENSSTUG00000023381"; transcript_id "mikado.15G811.2"; ID "mikado.15G811.2.CDS4";
15	Mikado_loci	CDS	35672992	35673252	.	+	2	gene_id "ENSSTUG00000023381"; transcript_id "mikado.15G811.2"; ID "mikado.15G811.2.CDS5";
15	Mikado_loci	CDS	35673606	35673718	.	+	2	gene_id "ENSSTUG00000023381"; transcript_id "mikado.15G811.2"; ID "mikado.15G811.2.CDS6";
15	Mikado_loci	CDS	35673940	35674159	.	+	0	gene_id "ENSSTUG00000023381"; transcript_id "mikado.15G811.2"; ID "mikado.15G811.2.CDS7";
15	Mikado_loci	CDS	35674420	35674557	.	+	2	gene_id "ENSSTUG00000023381"; transcript_id "mikado.15G811.2"; ID "mikado.15G811.2.CDS8";
15	Mikado_loci	CDS	35674702	35675198	.	+	2	gene_id "ENSSTUG00000023381"; transcript_id "mikado.15G811.2"; ID "mikado.15G811.2.CDS9";
15	Mikado_loci	CDS	35675514	35675677	.	+	0	gene_id "ENSSTUG00000023381"; transcript_id "mikado.15G811.2"; ID "mikado.15G811.2.CDS10";
15	Mikado_loci	CDS	35675930	35676166	.	+	1	gene_id "ENSSTUG00000023381"; transcript_id "mikado.15G811.2"; ID "mikado.15G811.2.CDS11";
15	Mikado_loci	CDS	35676343	35676502	.	+	1	gene_id "ENSSTUG00000023381"; transcript_id "mikado.15G811.2"; ID "mikado.15G811.2.CDS12";
15	Mikado_loci	CDS	35678345	35678429	.	+	0	gene_id "ENSSTUG00000023381"; transcript_id "mikado.15G811.2"; ID "mikado.15G811.2.CDS13";
15	Mikado_loci	CDS	35679252	35679439	.	+	2	gene_id "ENSSTUG00000023381"; transcript_id "mikado.15G811.2"; ID "mikado.15G811.2.CDS14";
15	Mikado_loci	five_prime_utr	35653763	35653786	.	+	.	gene_id "ENSSTUG00000023381"; transcript_id "mikado.15G811.2"; ID "mikado.15G811.2.five_prime_UTR1";
15	Mikado_loci	five_prime_utr	35654581	35654760	.	+	.	gene_id "ENSSTUG00000023381"; transcript_id "mikado.15G811.2"; ID "mikado.15G811.2.five_prime_UTR2";
15	Mikado_loci	five_prime_utr	35670746	35670747	.	+	.	gene_id "ENSSTUG00000023381"; transcript_id "mikado.15G811.2"; ID "mikado.15G811.2.five_prime_UTR3";
15	Mikado_loci	three_prime_utr	35679440	35680253	.	+	.	gene_id "ENSSTUG00000023381"; transcript_id "mikado.15G811.2"; ID "mikado.15G811.2.three_prime_UTR1";
15	Mikado_loci	transcript	35653763	35680253	17	+	.	gene_id "ENSSTUG00000023381"; transcript_id "mikado.15G811.3"; ID "mikado.15G811.3";
15	Mikado_loci	exon	35653763	35653786	.	+	.	gene_id "ENSSTUG00000023381"; transcript_id "mikado.15G811.3"; ID "mikado.15G811.3.exon1";
15	Mikado_loci	exon	35654581	35654760	.	+	.	gene_id "ENSSTUG00000023381"; transcript_id "mikado.15G811.3"; ID "mikado.15G811.3.exon2";
15	Mikado_loci	exon	35670746	35670910	.	+	.	gene_id "ENSSTUG00000023381"; transcript_id "mikado.15G811.3"; ID "mikado.15G811.3.exon3";
15	Mikado_loci	exon	35671221	35671330	.	+	.	gene_id "ENSSTUG00000023381"; transcript_id "mikado.15G811.3"; ID "mikado.15G811.3.exon4";
15	Mikado_loci	exon	35671446	35671632	.	+	.	gene_id "ENSSTUG00000023381"; transcript_id "mikado.15G811.3"; ID "mikado.15G811.3.exon5";
15	Mikado_loci	exon	35671966	35672106	.	+	.	gene_id "ENSSTUG00000023381"; transcript_id "mikado.15G811.3"; ID "mikado.15G811.3.exon6";
15	Mikado_loci	exon	35672209	35672703	.	+	.	gene_id "ENSSTUG00000023381"; transcript_id "mikado.15G811.3"; ID "mikado.15G811.3.exon7";
15	Mikado_loci	exon	35672992	35673252	.	+	.	gene_id "ENSSTUG00000023381"; transcript_id "mikado.15G811.3"; ID "mikado.15G811.3.exon8";
15	Mikado_loci	exon	35673606	35673718	.	+	.	gene_id "ENSSTUG00000023381"; transcript_id "mikado.15G811.3"; ID "mikado.15G811.3.exon9";
15	Mikado_loci	exon	35673940	35674159	.	+	.	gene_id "ENSSTUG00000023381"; transcript_id "mikado.15G811.3"; ID "mikado.15G811.3.exon10";
15	Mikado_loci	exon	35674420	35674557	.	+	.	gene_id "ENSSTUG00000023381"; transcript_id "mikado.15G811.3"; ID "mikado.15G811.3.exon11";
15	Mikado_loci	exon	35674702	35675198	.	+	.	gene_id "ENSSTUG00000023381"; transcript_id "mikado.15G811.3"; ID "mikado.15G811.3.exon12";
15	Mikado_loci	exon	35675514	35675677	.	+	.	gene_id "ENSSTUG00000023381"; transcript_id "mikado.15G811.3"; ID "mikado.15G811.3.exon13";
15	Mikado_loci	exon	35675930	35676166	.	+	.	gene_id "ENSSTUG00000023381"; transcript_id "mikado.15G811.3"; ID "mikado.15G811.3.exon14";
15	Mikado_loci	exon	35676343	35676502	.	+	.	gene_id "ENSSTUG00000023381"; transcript_id "mikado.15G811.3"; ID "mikado.15G811.3.exon15";
15	Mikado_loci	exon	35678345	35678429	.	+	.	gene_id "ENSSTUG00000023381"; transcript_id "mikado.15G811.3"; ID "mikado.15G811.3.exon16";
15	Mikado_loci	exon	35679252	35680253	.	+	.	gene_id "ENSSTUG00000023381"; transcript_id "mikado.15G811.3"; ID "mikado.15G811.3.exon17";
15	Mikado_loci	CDS	35670748	35670910	.	+	0	gene_id "ENSSTUG00000023381"; transcript_id "mikado.15G811.3"; ID "mikado.15G811.3.CDS1";
15	Mikado_loci	CDS	35671221	35671330	.	+	2	gene_id "ENSSTUG00000023381"; transcript_id "mikado.15G811.3"; ID "mikado.15G811.3.CDS2";
15	Mikado_loci	CDS	35671446	35671632	.	+	0	gene_id "ENSSTUG00000023381"; transcript_id "mikado.15G811.3"; ID "mikado.15G811.3.CDS3";
15	Mikado_loci	CDS	35671966	35672106	.	+	2	gene_id "ENSSTUG00000023381"; transcript_id "mikado.15G811.3"; ID "mikado.15G811.3.CDS4";
15	Mikado_loci	CDS	35672209	35672703	.	+	2	gene_id "ENSSTUG00000023381"; transcript_id "mikado.15G811.3"; ID "mikado.15G811.3.CDS5";
15	Mikado_loci	CDS	35672992	35673252	.	+	2	gene_id "ENSSTUG00000023381"; transcript_id "mikado.15G811.3"; ID "mikado.15G811.3.CDS6";
15	Mikado_loci	CDS	35673606	35673718	.	+	2	gene_id "ENSSTUG00000023381"; transcript_id "mikado.15G811.3"; ID "mikado.15G811.3.CDS7";
15	Mikado_loci	CDS	35673940	35674159	.	+	0	gene_id "ENSSTUG00000023381"; transcript_id "mikado.15G811.3"; ID "mikado.15G811.3.CDS8";
15	Mikado_loci	CDS	35674420	35674557	.	+	2	gene_id "ENSSTUG00000023381"; transcript_id "mikado.15G811.3"; ID "mikado.15G811.3.CDS9";
15	Mikado_loci	CDS	35674702	35675198	.	+	2	gene_id "ENSSTUG00000023381"; transcript_id "mikado.15G811.3"; ID "mikado.15G811.3.CDS10";
15	Mikado_loci	CDS	35675514	35675677	.	+	0	gene_id "ENSSTUG00000023381"; transcript_id "mikado.15G811.3"; ID "mikado.15G811.3.CDS11";
15	Mikado_loci	CDS	35675930	35676166	.	+	1	gene_id "ENSSTUG00000023381"; transcript_id "mikado.15G811.3"; ID "mikado.15G811.3.CDS12";
15	Mikado_loci	CDS	35676343	35676502	.	+	1	gene_id "ENSSTUG00000023381"; transcript_id "mikado.15G811.3"; ID "mikado.15G811.3.CDS13";
15	Mikado_loci	CDS	35678345	35678429	.	+	0	gene_id "ENSSTUG00000023381"; transcript_id "mikado.15G811.3"; ID "mikado.15G811.3.CDS14";
15	Mikado_loci	CDS	35679252	35679439	.	+	2	gene_id "ENSSTUG00000023381"; transcript_id "mikado.15G811.3"; ID "mikado.15G811.3.CDS15";
15	Mikado_loci	five_prime_utr	35653763	35653786	.	+	.	gene_id "ENSSTUG00000023381"; transcript_id "mikado.15G811.3"; ID "mikado.15G811.3.five_prime_UTR1";
15	Mikado_loci	five_prime_utr	35654581	35654760	.	+	.	gene_id "ENSSTUG00000023381"; transcript_id "mikado.15G811.3"; ID "mikado.15G811.3.five_prime_UTR2";
15	Mikado_loci	five_prime_utr	35670746	35670747	.	+	.	gene_id "ENSSTUG00000023381"; transcript_id "mikado.15G811.3"; ID "mikado.15G811.3.five_prime_UTR3";
15	Mikado_loci	three_prime_utr	35679440	35680253	.	+	.	gene_id "ENSSTUG00000023381"; transcript_id "mikado.15G811.3"; ID "mikado.15G811.3.three_prime_UTR1";
15	Mikado_loci	transcript	35459397	35523956	18	-	.	gene_id "ENSSTUG00000020542"; transcript_id "mikado.15G815.2"; ID "mikado.15G815.2";
15	Mikado_loci	exon	35459397	35462236	.	-	.	gene_id "ENSSTUG00000020542"; transcript_id "mikado.15G815.2"; ID "mikado.15G815.2.exon1";
15	Mikado_loci	exon	35462425	35462695	.	-	.	gene_id "ENSSTUG00000020542"; transcript_id "mikado.15G815.2"; ID "mikado.15G815.2.exon2";
15	Mikado_loci	exon	35464168	35464306	.	-	.	gene_id "ENSSTUG00000020542"; transcript_id "mikado.15G815.2"; ID "mikado.15G815.2.exon3";
15	Mikado_loci	exon	35464478	35464600	.	-	.	gene_id "ENSSTUG00000020542"; transcript_id "mikado.15G815.2"; ID "mikado.15G815.2.exon4";
15	Mikado_loci	exon	35465230	35465385	.	-	.	gene_id "ENSSTUG00000020542"; transcript_id "mikado.15G815.2"; ID "mikado.15G815.2.exon5";
15	Mikado_loci	exon	35471272	35471476	.	-	.	gene_id "ENSSTUG00000020542"; transcript_id "mikado.15G815.2"; ID "mikado.15G815.2.exon6";
15	Mikado_loci	exon	35481153	35481322	.	-	.	gene_id "ENSSTUG00000020542"; transcript_id "mikado.15G815.2"; ID "mikado.15G815.2.exon7";
15	Mikado_loci	exon	35523769	35523956	.	-	.	gene_id "ENSSTUG00000020542"; transcript_id "mikado.15G815.2"; ID "mikado.15G815.2.exon8";
15	Mikado_loci	CDS	35462234	35462236	.	-	0	gene_id "ENSSTUG00000020542"; transcript_id "mikado.15G815.2"; ID "mikado.15G815.2.CDS1";
15	Mikado_loci	CDS	35462425	35462695	.	-	1	gene_id "ENSSTUG00000020542"; transcript_id "mikado.15G815.2"; ID "mikado.15G815.2.CDS2";
15	Mikado_loci	CDS	35464168	35464306	.	-	2	gene_id "ENSSTUG00000020542"; transcript_id "mikado.15G815.2"; ID "mikado.15G815.2.CDS3";
15	Mikado_loci	CDS	35464478	35464600	.	-	2	gene_id "ENSSTUG00000020542"; transcript_id "mikado.15G815.2"; ID "mikado.15G815.2.CDS4";
15	Mikado_loci	CDS	35465230	35465385	.	-	2	gene_id "ENSSTUG00000020542"; transcript_id "mikado.15G815.2"; ID "mikado.15G815.2.CDS5";
15	Mikado_loci	CDS	35471272	35471476	.	-	0	gene_id "ENSSTUG00000020542"; transcript_id "mikado.15G815.2"; ID "mikado.15G815.2.CDS6";
15	Mikado_loci	CDS	35481153	35481322	.	-	2	gene_id "ENSSTUG00000020542"; transcript_id "mikado.15G815.2"; ID "mikado.15G815.2.CDS7";
15	Mikado_loci	CDS	35523769	35523820	.	-	0	gene_id "ENSSTUG00000020542"; transcript_id "mikado.15G815.2"; ID "mikado.15G815.2.CDS8";
15	Mikado_loci	five_prime_utr	35523821	35523956	.	-	.	gene_id "ENSSTUG00000020542"; transcript_id "mikado.15G815.2"; ID "mikado.15G815.2.five_prime_UTR1";
15	Mikado_loci	three_prime_utr	35459397	35462233	.	-	.	gene_id "ENSSTUG00000020542"; transcript_id "mikado.15G815.2"; ID "mikado.15G815.2.three_prime_UTR1";
15	Mikado_loci	transcript	35524178	35534420	20	-	.	gene_id "ENSSTUG00000020548"; transcript_id "mikado.15G816.2"; ID "mikado.15G816.2";
15	Mikado_loci	exon	35524178	35525080	.	-	.	gene_id "ENSSTUG00000020548"; transcript_id "mikado.15G816.2"; ID "mikado.15G816.2.exon1";
15	Mikado_loci	exon	35525217	35525412	.	-	.	gene_id "ENSSTUG00000020548"; transcript_id "mikado.15G816.2"; ID "mikado.15G816.2.exon2";
15	Mikado_loci	exon	35533041	35533178	.	-	.	gene_id "ENSSTUG00000020548"; transcript_id "mikado.15G816.2"; ID "mikado.15G816.2.exon3";
15	Mikado_loci	exon	35533360	35533569	.	-	.	gene_id "ENSSTUG00000020548"; transcript_id "mikado.15G816.2"; ID "mikado.15G816.2.exon4";
15	Mikado_loci	exon	35534152	35534420	.	-	.	gene_id "ENSSTUG00000020548"; transcript_id "mikado.15G816.2"; ID "mikado.15G816.2.exon5";
15	Mikado_loci	CDS	35524865	35525080	.	-	0	gene_id "ENSSTUG00000020548"; transcript_id "mikado.15G816.2"; ID "mikado.15G816.2.CDS1";
15	Mikado_loci	CDS	35525217	35525412	.	-	1	gene_id "ENSSTUG00000020548"; transcript_id "mikado.15G816.2"; ID "mikado.15G816.2.CDS2";
15	Mikado_loci	CDS	35533041	35533178	.	-	1	gene_id "ENSSTUG00000020548"; transcript_id "mikado.15G816.2"; ID "mikado.15G816.2.CDS3";
15	Mikado_loci	CDS	35533360	35533535	.	-	0	gene_id "ENSSTUG00000020548"; transcript_id "mikado.15G816.2"; ID "mikado.15G816.2.CDS4";
15	Mikado_loci	five_prime_utr	35533536	35533569	.	-	.	gene_id "ENSSTUG00000020548"; transcript_id "mikado.15G816.2"; ID "mikado.15G816.2.five_prime_UTR1";
15	Mikado_loci	five_prime_utr	35534152	35534420	.	-	.	gene_id "ENSSTUG00000020548"; transcript_id "mikado.15G816.2"; ID "mikado.15G816.2.five_prime_UTR2";
15	Mikado_loci	three_prime_utr	35524178	35524864	.	-	.	gene_id "ENSSTUG00000020548"; transcript_id "mikado.15G816.2"; ID "mikado.15G816.2.three_prime_UTR1";
15	Mikado_loci	transcript	35544956	35570897	21	-	.	gene_id "ENSSTUG00000020562"; transcript_id "mikado.15G817.2"; ID "mikado.15G817.2";
15	Mikado_loci	exon	35544956	35548242	.	-	.	gene_id "ENSSTUG00000020562"; transcript_id "mikado.15G817.2"; ID "mikado.15G817.2.exon1";
15	Mikado_loci	exon	35548644	35548706	.	-	.	gene_id "ENSSTUG00000020562"; transcript_id "mikado.15G817.2"; ID "mikado.15G817.2.exon2";
15	Mikado_loci	exon	35549646	35550164	.	-	.	gene_id "ENSSTUG00000020562"; transcript_id "mikado.15G817.2"; ID "mikado.15G817.2.exon3";
15	Mikado_loci	exon	35566282	35566413	.	-	.	gene_id "ENSSTUG00000020562"; transcript_id "mikado.15G817.2"; ID "mikado.15G817.2.exon4";
15	Mikado_loci	exon	35570780	35570897	.	-	.	gene_id "ENSSTUG00000020562"; transcript_id "mikado.15G817.2"; ID "mikado.15G817.2.exon5";
15	Mikado_loci	CDS	35548067	35548242	.	-	2	gene_id "ENSSTUG00000020562"; transcript_id "mikado.15G817.2"; ID "mikado.15G817.2.CDS1";
15	Mikado_loci	CDS	35548644	35548706	.	-	2	gene_id "ENSSTUG00000020562"; transcript_id "mikado.15G817.2"; ID "mikado.15G817.2.CDS2";
15	Mikado_loci	CDS	35549646	35550164	.	-	2	gene_id "ENSSTUG00000020562"; transcript_id "mikado.15G817.2"; ID "mikado.15G817.2.CDS3";
15	Mikado_loci	CDS	35566282	35566408	.	-	0	gene_id "ENSSTUG00000020562"; transcript_id "mikado.15G817.2"; ID "mikado.15G817.2.CDS4";
15	Mikado_loci	five_prime_utr	35566409	35566413	.	-	.	gene_id "ENSSTUG00000020562"; transcript_id "mikado.15G817.2"; ID "mikado.15G817.2.five_prime_UTR1";
15	Mikado_loci	five_prime_utr	35570780	35570897	.	-	.	gene_id "ENSSTUG00000020562"; transcript_id "mikado.15G817.2"; ID "mikado.15G817.2.five_prime_UTR2";
15	Mikado_loci	three_prime_utr	35544956	35548066	.	-	.	gene_id "ENSSTUG00000020562"; transcript_id "mikado.15G817.2"; ID "mikado.15G817.2.three_prime_UTR1";
15	Mikado_loci	transcript	35597824	35610120	17	-	.	gene_id "ENSSTUG00000020579"; transcript_id "mikado.15G818.2"; ID "mikado.15G818.2";
15	Mikado_loci	exon	35597824	35599685	.	-	.	gene_id "ENSSTUG00000020579"; transcript_id "mikado.15G818.2"; ID "mikado.15G818.2.exon1";
15	Mikado_loci	exon	35599893	35600133	.	-	.	gene_id "ENSSTUG00000020579"; transcript_id "mikado.15G818.2"; ID "mikado.15G818.2.exon2";
15	Mikado_loci	exon	35600938	35601044	.	-	.	gene_id "ENSSTUG00000020579"; transcript_id "mikado.15G818.2"; ID "mikado.15G818.2.exon3";
15	Mikado_loci	exon	35601257	35601415	.	-	.	gene_id "ENSSTUG00000020579"; transcript_id "mikado.15G818.2"; ID "mikado.15G818.2.exon4";
15	Mikado_loci	exon	35602378	35602427	.	-	.	gene_id "ENSSTUG00000020579"; transcript_id "mikado.15G818.2"; ID "mikado.15G818.2.exon5";
15	Mikado_loci	exon	35602694	35602842	.	-	.	gene_id "ENSSTUG00000020579"; transcript_id "mikado.15G818.2"; ID "mikado.15G818.2.exon6";
15	Mikado_loci	exon	35603679	35603970	.	-	.	gene_id "ENSSTUG00000020579"; transcript_id "mikado.15G818.2"; ID "mikado.15G818.2.exon7";
15	Mikado_loci	exon	35609755	35610120	.	-	.	gene_id "ENSSTUG00000020579"; transcript_id "mikado.15G818.2"; ID "mikado.15G818.2.exon8";
15	Mikado_loci	CDS	35598379	35599685	.	-	2	gene_id "ENSSTUG00000020579"; transcript_id "mikado.15G818.2"; ID "mikado.15G818.2.CDS1";
15	Mikado_loci	CDS	35599893	35600133	.	-	0	gene_id "ENSSTUG00000020579"; transcript_id "mikado.15G818.2"; ID "mikado.15G818.2.CDS2";
15	Mikado_loci	CDS	35600938	35601044	.	-	2	gene_id "ENSSTUG00000020579"; transcript_id "mikado.15G818.2"; ID "mikado.15G818.2.CDS3";
15	Mikado_loci	CDS	35601257	35601415	.	-	2	gene_id "ENSSTUG00000020579"; transcript_id "mikado.15G818.2"; ID "mikado.15G818.2.CDS4";
15	Mikado_loci	CDS	35602378	35602427	.	-	1	gene_id "ENSSTUG00000020579"; transcript_id "mikado.15G818.2"; ID "mikado.15G818.2.CDS5";
15	Mikado_loci	CDS	35602694	35602842	.	-	0	gene_id "ENSSTUG00000020579"; transcript_id "mikado.15G818.2"; ID "mikado.15G818.2.CDS6";
15	Mikado_loci	CDS	35603679	35603970	.	-	1	gene_id "ENSSTUG00000020579"; transcript_id "mikado.15G818.2"; ID "mikado.15G818.2.CDS7";
15	Mikado_loci	CDS	35609755	35609951	.	-	0	gene_id "ENSSTUG00000020579"; transcript_id "mikado.15G818.2"; ID "mikado.15G818.2.CDS8";
15	Mikado_loci	five_prime_utr	35609952	35610120	.	-	.	gene_id "ENSSTUG00000020579"; transcript_id "mikado.15G818.2"; ID "mikado.15G818.2.five_prime_UTR1";
15	Mikado_loci	three_prime_utr	35597824	35598378	.	-	.	gene_id "ENSSTUG00000020579"; transcript_id "mikado.15G818.2"; ID "mikado.15G818.2.three_prime_UTR1";
15	Mikado_loci	transcript	35661629	35666048	12	-	.	gene_id "ENSSTUG00000020731"; transcript_id "mikado.15G821.2"; ID "mikado.15G821.2";
15	Mikado_loci	exon	35661629	35665166	.	-	.	gene_id "ENSSTUG00000020731"; transcript_id "mikado.15G821.2"; ID "mikado.15G821.2.exon1";
15	Mikado_loci	exon	35665946	35666048	.	-	.	gene_id "ENSSTUG00000020731"; transcript_id "mikado.15G821.2"; ID "mikado.15G821.2.exon2";
15	Mikado_loci	CDS	35662093	35665161	.	-	0	gene_id "ENSSTUG00000020731"; transcript_id "mikado.15G821.2"; ID "mikado.15G821.2.CDS1";
15	Mikado_loci	five_prime_utr	35665162	35665166	.	-	.	gene_id "ENSSTUG00000020731"; transcript_id "mikado.15G821.2"; ID "mikado.15G821.2.five_prime_UTR1";
15	Mikado_loci	five_prime_utr	35665946	35666048	.	-	.	gene_id "ENSSTUG00000020731"; transcript_id "mikado.15G821.2"; ID "mikado.15G821.2.five_prime_UTR2";
15	Mikado_loci	three_prime_utr	35661629	35662092	.	-	.	gene_id "ENSSTUG00000020731"; transcript_id "mikado.15G821.2"; ID "mikado.15G821.2.three_prime_UTR1";
15	Mikado_loci	transcript	36071007	36096714	19	-	.	gene_id "ENSSTUG00000023947"; transcript_id "mikado.15G828.2"; ID "mikado.15G828.2";
15	Mikado_loci	exon	36071007	36073215	.	-	.	gene_id "ENSSTUG00000023947"; transcript_id "mikado.15G828.2"; ID "mikado.15G828.2.exon1";
15	Mikado_loci	exon	36073246	36073658	.	-	.	gene_id "ENSSTUG00000023947"; transcript_id "mikado.15G828.2"; ID "mikado.15G828.2.exon2";
15	Mikado_loci	exon	36073796	36073832	.	-	.	gene_id "ENSSTUG00000023947"; transcript_id "mikado.15G828.2"; ID "mikado.15G828.2.exon3";
15	Mikado_loci	exon	36079096	36080903	.	-	.	gene_id "ENSSTUG00000023947"; transcript_id "mikado.15G828.2"; ID "mikado.15G828.2.exon4";
15	Mikado_loci	exon	36081108	36081144	.	-	.	gene_id "ENSSTUG00000023947"; transcript_id "mikado.15G828.2"; ID "mikado.15G828.2.exon5";
15	Mikado_loci	exon	36081293	36083103	.	-	.	gene_id "ENSSTUG00000023947"; transcript_id "mikado.15G828.2"; ID "mikado.15G828.2.exon6";
15	Mikado_loci	exon	36083242	36083275	.	-	.	gene_id "ENSSTUG00000023947"; transcript_id "mikado.15G828.2"; ID "mikado.15G828.2.exon7";
15	Mikado_loci	exon	36083508	36085321	.	-	.	gene_id "ENSSTUG00000023947"; transcript_id "mikado.15G828.2"; ID "mikado.15G828.2.exon8";
15	Mikado_loci	exon	36085603	36085651	.	-	.	gene_id "ENSSTUG00000023947"; transcript_id "mikado.15G828.2"; ID "mikado.15G828.2.exon9";
15	Mikado_loci	exon	36085824	36085934	.	-	.	gene_id "ENSSTUG00000023947"; transcript_id "mikado.15G828.2"; ID "mikado.15G828.2.exon10";
15	Mikado_loci	exon	36088687	36088807	.	-	.	gene_id "ENSSTUG00000023947"; transcript_id "mikado.15G828.2"; ID "mikado.15G828.2.exon11";
15	Mikado_loci	exon	36096317	36096714	.	-	.	gene_id "ENSSTUG00000023947"; transcript_id "mikado.15G828.2"; ID "mikado.15G828.2.exon12";
15	Mikado_loci	CDS	36071659	36073215	.	-	0	gene_id "ENSSTUG00000023947"; transcript_id "mikado.15G828.2"; ID "mikado.15G828.2.CDS1";
15	Mikado_loci	CDS	36073246	36073658	.	-	2	gene_id "ENSSTUG00000023947"; transcript_id "mikado.15G828.2"; ID "mikado.15G828.2.CDS2";
15	Mikado_loci	CDS	36073796	36073832	.	-	0	gene_id "ENSSTUG00000023947"; transcript_id "mikado.15G828.2"; ID "mikado.15G828.2.CDS3";
15	Mikado_loci	CDS	36079096	36080903	.	-	2	gene_id "ENSSTUG00000023947"; transcript_id "mikado.15G828.2"; ID "mikado.15G828.2.CDS4";
15	Mikado_loci	CDS	36081108	36081144	.	-	0	gene_id "ENSSTUG00000023947"; transcript_id "mikado.15G828.2"; ID "mikado.15G828.2.CDS5";
15	Mikado_loci	CDS	36081293	36083103	.	-	2	gene_id "ENSSTUG00000023947"; transcript_id "mikado.15G828.2"; ID "mikado.15G828.2.CDS6";
15	Mikado_loci	CDS	36083242	36083275	.	-	0	gene_id "ENSSTUG00000023947"; transcript_id "mikado.15G828.2"; ID "mikado.15G828.2.CDS7";
15	Mikado_loci	CDS	36083508	36085321	.	-	2	gene_id "ENSSTUG00000023947"; transcript_id "mikado.15G828.2"; ID "mikado.15G828.2.CDS8";
15	Mikado_loci	CDS	36085603	36085651	.	-	0	gene_id "ENSSTUG00000023947"; transcript_id "mikado.15G828.2"; ID "mikado.15G828.2.CDS9";
15	Mikado_loci	CDS	36085824	36085934	.	-	0	gene_id "ENSSTUG00000023947"; transcript_id "mikado.15G828.2"; ID "mikado.15G828.2.CDS10";
```
