## Supplementary_material_v2 for "Single-cell analysis of a salmonid immune system (brown trout *Salmo trutta*) reveals evolutionary divergence and hatchery-induced transcriptional reprogramming": mikado.loci.refloc_noveltrans.ENS.gtf (part 3 of 56)

```
15	Mikado_loci	CDS	36088687	36088807	.	-	1	gene_id "ENSSTUG00000023947"; transcript_id "mikado.15G828.2"; ID "mikado.15G828.2.CDS11";
15	Mikado_loci	CDS	36096317	36096417	.	-	0	gene_id "ENSSTUG00000023947"; transcript_id "mikado.15G828.2"; ID "mikado.15G828.2.CDS12";
15	Mikado_loci	five_prime_utr	36096418	36096714	.	-	.	gene_id "ENSSTUG00000023947"; transcript_id "mikado.15G828.2"; ID "mikado.15G828.2.five_prime_UTR1";
15	Mikado_loci	three_prime_utr	36071007	36071658	.	-	.	gene_id "ENSSTUG00000023947"; transcript_id "mikado.15G828.2"; ID "mikado.15G828.2.three_prime_UTR1";
15	Mikado_loci	transcript	36101689	36107125	18	-	.	gene_id "ENSSTUG00000024092"; transcript_id "mikado.15G831.2"; ID "mikado.15G831.2";
15	Mikado_loci	exon	36101689	36102581	.	-	.	gene_id "ENSSTUG00000024092"; transcript_id "mikado.15G831.2"; ID "mikado.15G831.2.exon1";
15	Mikado_loci	exon	36102754	36103030	.	-	.	gene_id "ENSSTUG00000024092"; transcript_id "mikado.15G831.2"; ID "mikado.15G831.2.exon2";
15	Mikado_loci	exon	36103212	36103272	.	-	.	gene_id "ENSSTUG00000024092"; transcript_id "mikado.15G831.2"; ID "mikado.15G831.2.exon3";
15	Mikado_loci	exon	36103369	36103723	.	-	.	gene_id "ENSSTUG00000024092"; transcript_id "mikado.15G831.2"; ID "mikado.15G831.2.exon4";
15	Mikado_loci	exon	36105744	36106519	.	-	.	gene_id "ENSSTUG00000024092"; transcript_id "mikado.15G831.2"; ID "mikado.15G831.2.exon5";
15	Mikado_loci	exon	36106614	36106680	.	-	.	gene_id "ENSSTUG00000024092"; transcript_id "mikado.15G831.2"; ID "mikado.15G831.2.exon6";
15	Mikado_loci	exon	36107031	36107125	.	-	.	gene_id "ENSSTUG00000024092"; transcript_id "mikado.15G831.2"; ID "mikado.15G831.2.exon7";
15	Mikado_loci	CDS	36102305	36102581	.	-	1	gene_id "ENSSTUG00000024092"; transcript_id "mikado.15G831.2"; ID "mikado.15G831.2.CDS1";
15	Mikado_loci	CDS	36102754	36103030	.	-	2	gene_id "ENSSTUG00000024092"; transcript_id "mikado.15G831.2"; ID "mikado.15G831.2.CDS2";
15	Mikado_loci	CDS	36103212	36103272	.	-	0	gene_id "ENSSTUG00000024092"; transcript_id "mikado.15G831.2"; ID "mikado.15G831.2.CDS3";
15	Mikado_loci	CDS	36103369	36103723	.	-	1	gene_id "ENSSTUG00000024092"; transcript_id "mikado.15G831.2"; ID "mikado.15G831.2.CDS4";
15	Mikado_loci	CDS	36105744	36106519	.	-	0	gene_id "ENSSTUG00000024092"; transcript_id "mikado.15G831.2"; ID "mikado.15G831.2.CDS5";
15	Mikado_loci	CDS	36106614	36106658	.	-	0	gene_id "ENSSTUG00000024092"; transcript_id "mikado.15G831.2"; ID "mikado.15G831.2.CDS6";
15	Mikado_loci	five_prime_utr	36106659	36106680	.	-	.	gene_id "ENSSTUG00000024092"; transcript_id "mikado.15G831.2"; ID "mikado.15G831.2.five_prime_UTR1";
15	Mikado_loci	five_prime_utr	36107031	36107125	.	-	.	gene_id "ENSSTUG00000024092"; transcript_id "mikado.15G831.2"; ID "mikado.15G831.2.five_prime_UTR2";
15	Mikado_loci	three_prime_utr	36101689	36102304	.	-	.	gene_id "ENSSTUG00000024092"; transcript_id "mikado.15G831.2"; ID "mikado.15G831.2.three_prime_UTR1";
15	Mikado_loci	transcript	36793023	36848706	15	-	.	gene_id "ENSSTUG00000029699"; transcript_id "mikado.15G854.2"; ID "mikado.15G854.2";
15	Mikado_loci	exon	36793023	36795540	.	-	.	gene_id "ENSSTUG00000029699"; transcript_id "mikado.15G854.2"; ID "mikado.15G854.2.exon1";
15	Mikado_loci	exon	36795671	36795783	.	-	.	gene_id "ENSSTUG00000029699"; transcript_id "mikado.15G854.2"; ID "mikado.15G854.2.exon2";
15	Mikado_loci	exon	36796611	36796693	.	-	.	gene_id "ENSSTUG00000029699"; transcript_id "mikado.15G854.2"; ID "mikado.15G854.2.exon3";
15	Mikado_loci	exon	36804230	36804377	.	-	.	gene_id "ENSSTUG00000029699"; transcript_id "mikado.15G854.2"; ID "mikado.15G854.2.exon4";
15	Mikado_loci	exon	36804564	36804709	.	-	.	gene_id "ENSSTUG00000029699"; transcript_id "mikado.15G854.2"; ID "mikado.15G854.2.exon5";
15	Mikado_loci	exon	36804828	36805049	.	-	.	gene_id "ENSSTUG00000029699"; transcript_id "mikado.15G854.2"; ID "mikado.15G854.2.exon6";
15	Mikado_loci	exon	36805263	36805413	.	-	.	gene_id "ENSSTUG00000029699"; transcript_id "mikado.15G854.2"; ID "mikado.15G854.2.exon7";
15	Mikado_loci	exon	36805788	36805870	.	-	.	gene_id "ENSSTUG00000029699"; transcript_id "mikado.15G854.2"; ID "mikado.15G854.2.exon8";
15	Mikado_loci	exon	36807750	36807895	.	-	.	gene_id "ENSSTUG00000029699"; transcript_id "mikado.15G854.2"; ID "mikado.15G854.2.exon9";
15	Mikado_loci	exon	36808091	36808184	.	-	.	gene_id "ENSSTUG00000029699"; transcript_id "mikado.15G854.2"; ID "mikado.15G854.2.exon10";
15	Mikado_loci	exon	36808287	36808385	.	-	.	gene_id "ENSSTUG00000029699"; transcript_id "mikado.15G854.2"; ID "mikado.15G854.2.exon11";
15	Mikado_loci	exon	36808494	36808553	.	-	.	gene_id "ENSSTUG00000029699"; transcript_id "mikado.15G854.2"; ID "mikado.15G854.2.exon12";
15	Mikado_loci	exon	36808652	36808745	.	-	.	gene_id "ENSSTUG00000029699"; transcript_id "mikado.15G854.2"; ID "mikado.15G854.2.exon13";
15	Mikado_loci	exon	36808956	36809059	.	-	.	gene_id "ENSSTUG00000029699"; transcript_id "mikado.15G854.2"; ID "mikado.15G854.2.exon14";
15	Mikado_loci	exon	36823788	36823965	.	-	.	gene_id "ENSSTUG00000029699"; transcript_id "mikado.15G854.2"; ID "mikado.15G854.2.exon15";
15	Mikado_loci	exon	36848320	36848706	.	-	.	gene_id "ENSSTUG00000029699"; transcript_id "mikado.15G854.2"; ID "mikado.15G854.2.exon16";
15	Mikado_loci	CDS	36795464	36795540	.	-	2	gene_id "ENSSTUG00000029699"; transcript_id "mikado.15G854.2"; ID "mikado.15G854.2.CDS1";
15	Mikado_loci	CDS	36795671	36795783	.	-	1	gene_id "ENSSTUG00000029699"; transcript_id "mikado.15G854.2"; ID "mikado.15G854.2.CDS2";
15	Mikado_loci	CDS	36796611	36796693	.	-	0	gene_id "ENSSTUG00000029699"; transcript_id "mikado.15G854.2"; ID "mikado.15G854.2.CDS3";
15	Mikado_loci	CDS	36804230	36804377	.	-	1	gene_id "ENSSTUG00000029699"; transcript_id "mikado.15G854.2"; ID "mikado.15G854.2.CDS4";
15	Mikado_loci	CDS	36804564	36804709	.	-	0	gene_id "ENSSTUG00000029699"; transcript_id "mikado.15G854.2"; ID "mikado.15G854.2.CDS5";
15	Mikado_loci	CDS	36804828	36805049	.	-	0	gene_id "ENSSTUG00000029699"; transcript_id "mikado.15G854.2"; ID "mikado.15G854.2.CDS6";
15	Mikado_loci	CDS	36805263	36805413	.	-	1	gene_id "ENSSTUG00000029699"; transcript_id "mikado.15G854.2"; ID "mikado.15G854.2.CDS7";
15	Mikado_loci	CDS	36805788	36805870	.	-	0	gene_id "ENSSTUG00000029699"; transcript_id "mikado.15G854.2"; ID "mikado.15G854.2.CDS8";
15	Mikado_loci	CDS	36807750	36807895	.	-	2	gene_id "ENSSTUG00000029699"; transcript_id "mikado.15G854.2"; ID "mikado.15G854.2.CDS9";
15	Mikado_loci	CDS	36808091	36808184	.	-	0	gene_id "ENSSTUG00000029699"; transcript_id "mikado.15G854.2"; ID "mikado.15G854.2.CDS10";
15	Mikado_loci	CDS	36808287	36808385	.	-	0	gene_id "ENSSTUG00000029699"; transcript_id "mikado.15G854.2"; ID "mikado.15G854.2.CDS11";
15	Mikado_loci	CDS	36808494	36808553	.	-	0	gene_id "ENSSTUG00000029699"; transcript_id "mikado.15G854.2"; ID "mikado.15G854.2.CDS12";
15	Mikado_loci	CDS	36808652	36808745	.	-	1	gene_id "ENSSTUG00000029699"; transcript_id "mikado.15G854.2"; ID "mikado.15G854.2.CDS13";
15	Mikado_loci	CDS	36808956	36809059	.	-	0	gene_id "ENSSTUG00000029699"; transcript_id "mikado.15G854.2"; ID "mikado.15G854.2.CDS14";
15	Mikado_loci	CDS	36823788	36823907	.	-	0	gene_id "ENSSTUG00000029699"; transcript_id "mikado.15G854.2"; ID "mikado.15G854.2.CDS15";
15	Mikado_loci	five_prime_utr	36823908	36823965	.	-	.	gene_id "ENSSTUG00000029699"; transcript_id "mikado.15G854.2"; ID "mikado.15G854.2.five_prime_UTR1";
15	Mikado_loci	five_prime_utr	36848320	36848706	.	-	.	gene_id "ENSSTUG00000029699"; transcript_id "mikado.15G854.2"; ID "mikado.15G854.2.five_prime_UTR2";
15	Mikado_loci	three_prime_utr	36793023	36795463	.	-	.	gene_id "ENSSTUG00000029699"; transcript_id "mikado.15G854.2"; ID "mikado.15G854.2.three_prime_UTR1";
15	Mikado_loci	transcript	37299092	37309804	16	-	.	gene_id "ENSSTUG00000030835"; transcript_id "mikado.15G858.2"; ID "mikado.15G858.2";
15	Mikado_loci	exon	37299092	37299635	.	-	.	gene_id "ENSSTUG00000030835"; transcript_id "mikado.15G858.2"; ID "mikado.15G858.2.exon1";
15	Mikado_loci	exon	37300288	37300402	.	-	.	gene_id "ENSSTUG00000030835"; transcript_id "mikado.15G858.2"; ID "mikado.15G858.2.exon2";
15	Mikado_loci	exon	37300586	37300653	.	-	.	gene_id "ENSSTUG00000030835"; transcript_id "mikado.15G858.2"; ID "mikado.15G858.2.exon3";
15	Mikado_loci	exon	37307651	37307816	.	-	.	gene_id "ENSSTUG00000030835"; transcript_id "mikado.15G858.2"; ID "mikado.15G858.2.exon4";
15	Mikado_loci	exon	37309489	37309804	.	-	.	gene_id "ENSSTUG00000030835"; transcript_id "mikado.15G858.2"; ID "mikado.15G858.2.exon5";
15	Mikado_loci	CDS	37299562	37299635	.	-	2	gene_id "ENSSTUG00000030835"; transcript_id "mikado.15G858.2"; ID "mikado.15G858.2.CDS1";
15	Mikado_loci	CDS	37300288	37300402	.	-	0	gene_id "ENSSTUG00000030835"; transcript_id "mikado.15G858.2"; ID "mikado.15G858.2.CDS2";
15	Mikado_loci	CDS	37300586	37300653	.	-	2	gene_id "ENSSTUG00000030835"; transcript_id "mikado.15G858.2"; ID "mikado.15G858.2.CDS3";
15	Mikado_loci	CDS	37307651	37307816	.	-	0	gene_id "ENSSTUG00000030835"; transcript_id "mikado.15G858.2"; ID "mikado.15G858.2.CDS4";
15	Mikado_loci	CDS	37309489	37309527	.	-	0	gene_id "ENSSTUG00000030835"; transcript_id "mikado.15G858.2"; ID "mikado.15G858.2.CDS5";
15	Mikado_loci	five_prime_utr	37309528	37309804	.	-	.	gene_id "ENSSTUG00000030835"; transcript_id "mikado.15G858.2"; ID "mikado.15G858.2.five_prime_UTR1";
15	Mikado_loci	three_prime_utr	37299092	37299561	.	-	.	gene_id "ENSSTUG00000030835"; transcript_id "mikado.15G858.2"; ID "mikado.15G858.2.three_prime_UTR1";
15	Mikado_loci	transcript	37299092	37309804	15	-	.	gene_id "ENSSTUG00000030835"; transcript_id "mikado.15G858.3"; ID "mikado.15G858.3";
15	Mikado_loci	exon	37299092	37299635	.	-	.	gene_id "ENSSTUG00000030835"; transcript_id "mikado.15G858.3"; ID "mikado.15G858.3.exon1";
15	Mikado_loci	exon	37300342	37300402	.	-	.	gene_id "ENSSTUG00000030835"; transcript_id "mikado.15G858.3"; ID "mikado.15G858.3.exon2";
15	Mikado_loci	exon	37300586	37300653	.	-	.	gene_id "ENSSTUG00000030835"; transcript_id "mikado.15G858.3"; ID "mikado.15G858.3.exon3";
15	Mikado_loci	exon	37307651	37307816	.	-	.	gene_id "ENSSTUG00000030835"; transcript_id "mikado.15G858.3"; ID "mikado.15G858.3.exon4";
15	Mikado_loci	exon	37309489	37309804	.	-	.	gene_id "ENSSTUG00000030835"; transcript_id "mikado.15G858.3"; ID "mikado.15G858.3.exon5";
15	Mikado_loci	CDS	37299562	37299635	.	-	2	gene_id "ENSSTUG00000030835"; transcript_id "mikado.15G858.3"; ID "mikado.15G858.3.CDS1";
15	Mikado_loci	CDS	37300342	37300402	.	-	0	gene_id "ENSSTUG00000030835"; transcript_id "mikado.15G858.3"; ID "mikado.15G858.3.CDS2";
15	Mikado_loci	CDS	37300586	37300653	.	-	2	gene_id "ENSSTUG00000030835"; transcript_id "mikado.15G858.3"; ID "mikado.15G858.3.CDS3";
15	Mikado_loci	CDS	37307651	37307816	.	-	0	gene_id "ENSSTUG00000030835"; transcript_id "mikado.15G858.3"; ID "mikado.15G858.3.CDS4";
15	Mikado_loci	CDS	37309489	37309527	.	-	0	gene_id "ENSSTUG00000030835"; transcript_id "mikado.15G858.3"; ID "mikado.15G858.3.CDS5";
15	Mikado_loci	five_prime_utr	37309528	37309804	.	-	.	gene_id "ENSSTUG00000030835"; transcript_id "mikado.15G858.3"; ID "mikado.15G858.3.five_prime_UTR1";
15	Mikado_loci	three_prime_utr	37299092	37299561	.	-	.	gene_id "ENSSTUG00000030835"; transcript_id "mikado.15G858.3"; ID "mikado.15G858.3.three_prime_UTR1";
15	Mikado_loci	transcript	37299092	37310217	17	-	.	gene_id "ENSSTUG00000030835"; transcript_id "mikado.15G858.4"; ID "mikado.15G858.4";
15	Mikado_loci	exon	37299092	37299635	.	-	.	gene_id "ENSSTUG00000030835"; transcript_id "mikado.15G858.4"; ID "mikado.15G858.4.exon1";
15	Mikado_loci	exon	37300342	37300402	.	-	.	gene_id "ENSSTUG00000030835"; transcript_id "mikado.15G858.4"; ID "mikado.15G858.4.exon2";
15	Mikado_loci	exon	37300586	37300653	.	-	.	gene_id "ENSSTUG00000030835"; transcript_id "mikado.15G858.4"; ID "mikado.15G858.4.exon3";
15	Mikado_loci	exon	37307651	37307816	.	-	.	gene_id "ENSSTUG00000030835"; transcript_id "mikado.15G858.4"; ID "mikado.15G858.4.exon4";
15	Mikado_loci	exon	37309811	37310217	.	-	.	gene_id "ENSSTUG00000030835"; transcript_id "mikado.15G858.4"; ID "mikado.15G858.4.exon5";
15	Mikado_loci	CDS	37299562	37299635	.	-	2	gene_id "ENSSTUG00000030835"; transcript_id "mikado.15G858.4"; ID "mikado.15G858.4.CDS1";
15	Mikado_loci	CDS	37300342	37300402	.	-	0	gene_id "ENSSTUG00000030835"; transcript_id "mikado.15G858.4"; ID "mikado.15G858.4.CDS2";
15	Mikado_loci	CDS	37300586	37300653	.	-	2	gene_id "ENSSTUG00000030835"; transcript_id "mikado.15G858.4"; ID "mikado.15G858.4.CDS3";
15	Mikado_loci	CDS	37307651	37307816	.	-	0	gene_id "ENSSTUG00000030835"; transcript_id "mikado.15G858.4"; ID "mikado.15G858.4.CDS4";
15	Mikado_loci	CDS	37309811	37309900	.	-	0	gene_id "ENSSTUG00000030835"; transcript_id "mikado.15G858.4"; ID "mikado.15G858.4.CDS5";
15	Mikado_loci	five_prime_utr	37309901	37310217	.	-	.	gene_id "ENSSTUG00000030835"; transcript_id "mikado.15G858.4"; ID "mikado.15G858.4.five_prime_UTR1";
15	Mikado_loci	three_prime_utr	37299092	37299561	.	-	.	gene_id "ENSSTUG00000030835"; transcript_id "mikado.15G858.4"; ID "mikado.15G858.4.three_prime_UTR1";
15	Mikado_loci	transcript	37366225	37373202	15	+	.	gene_id "ENSSTUG00000030859"; transcript_id "mikado.15G859.2"; ID "mikado.15G859.2";
15	Mikado_loci	exon	37366225	37366913	.	+	.	gene_id "ENSSTUG00000030859"; transcript_id "mikado.15G859.2"; ID "mikado.15G859.2.exon1";
15	Mikado_loci	exon	37367164	37367337	.	+	.	gene_id "ENSSTUG00000030859"; transcript_id "mikado.15G859.2"; ID "mikado.15G859.2.exon2";
15	Mikado_loci	exon	37367449	37367537	.	+	.	gene_id "ENSSTUG00000030859"; transcript_id "mikado.15G859.2"; ID "mikado.15G859.2.exon3";
15	Mikado_loci	exon	37367632	37367718	.	+	.	gene_id "ENSSTUG00000030859"; transcript_id "mikado.15G859.2"; ID "mikado.15G859.2.exon4";
15	Mikado_loci	exon	37367968	37368031	.	+	.	gene_id "ENSSTUG00000030859"; transcript_id "mikado.15G859.2"; ID "mikado.15G859.2.exon5";
15	Mikado_loci	exon	37368216	37368398	.	+	.	gene_id "ENSSTUG00000030859"; transcript_id "mikado.15G859.2"; ID "mikado.15G859.2.exon6";
15	Mikado_loci	exon	37368546	37368702	.	+	.	gene_id "ENSSTUG00000030859"; transcript_id "mikado.15G859.2"; ID "mikado.15G859.2.exon7";
15	Mikado_loci	exon	37368844	37368892	.	+	.	gene_id "ENSSTUG00000030859"; transcript_id "mikado.15G859.2"; ID "mikado.15G859.2.exon8";
15	Mikado_loci	exon	37369021	37369081	.	+	.	gene_id "ENSSTUG00000030859"; transcript_id "mikado.15G859.2"; ID "mikado.15G859.2.exon9";
15	Mikado_loci	exon	37369196	37369248	.	+	.	gene_id "ENSSTUG00000030859"; transcript_id "mikado.15G859.2"; ID "mikado.15G859.2.exon10";
15	Mikado_loci	exon	37369498	37369651	.	+	.	gene_id "ENSSTUG00000030859"; transcript_id "mikado.15G859.2"; ID "mikado.15G859.2.exon11";
15	Mikado_loci	exon	37369832	37369909	.	+	.	gene_id "ENSSTUG00000030859"; transcript_id "mikado.15G859.2"; ID "mikado.15G859.2.exon12";
15	Mikado_loci	exon	37370002	37370206	.	+	.	gene_id "ENSSTUG00000030859"; transcript_id "mikado.15G859.2"; ID "mikado.15G859.2.exon13";
15	Mikado_loci	exon	37370509	37370618	.	+	.	gene_id "ENSSTUG00000030859"; transcript_id "mikado.15G859.2"; ID "mikado.15G859.2.exon14";
15	Mikado_loci	exon	37371104	37371178	.	+	.	gene_id "ENSSTUG00000030859"; transcript_id "mikado.15G859.2"; ID "mikado.15G859.2.exon15";
15	Mikado_loci	exon	37371257	37371373	.	+	.	gene_id "ENSSTUG00000030859"; transcript_id "mikado.15G859.2"; ID "mikado.15G859.2.exon16";
15	Mikado_loci	exon	37372846	37372967	.	+	.	gene_id "ENSSTUG00000030859"; transcript_id "mikado.15G859.2"; ID "mikado.15G859.2.exon17";
15	Mikado_loci	exon	37373087	37373202	.	+	.	gene_id "ENSSTUG00000030859"; transcript_id "mikado.15G859.2"; ID "mikado.15G859.2.exon18";
15	Mikado_loci	CDS	37366776	37366913	.	+	0	gene_id "ENSSTUG00000030859"; transcript_id "mikado.15G859.2"; ID "mikado.15G859.2.CDS1";
15	Mikado_loci	CDS	37367164	37367337	.	+	0	gene_id "ENSSTUG00000030859"; transcript_id "mikado.15G859.2"; ID "mikado.15G859.2.CDS2";
15	Mikado_loci	CDS	37367449	37367537	.	+	0	gene_id "ENSSTUG00000030859"; transcript_id "mikado.15G859.2"; ID "mikado.15G859.2.CDS3";
15	Mikado_loci	CDS	37367632	37367718	.	+	1	gene_id "ENSSTUG00000030859"; transcript_id "mikado.15G859.2"; ID "mikado.15G859.2.CDS4";
15	Mikado_loci	CDS	37367968	37368031	.	+	1	gene_id "ENSSTUG00000030859"; transcript_id "mikado.15G859.2"; ID "mikado.15G859.2.CDS5";
15	Mikado_loci	CDS	37368216	37368398	.	+	0	gene_id "ENSSTUG00000030859"; transcript_id "mikado.15G859.2"; ID "mikado.15G859.2.CDS6";
15	Mikado_loci	CDS	37368546	37368702	.	+	0	gene_id "ENSSTUG00000030859"; transcript_id "mikado.15G859.2"; ID "mikado.15G859.2.CDS7";
15	Mikado_loci	CDS	37368844	37368892	.	+	2	gene_id "ENSSTUG00000030859"; transcript_id "mikado.15G859.2"; ID "mikado.15G859.2.CDS8";
15	Mikado_loci	CDS	37369021	37369081	.	+	1	gene_id "ENSSTUG00000030859"; transcript_id "mikado.15G859.2"; ID "mikado.15G859.2.CDS9";
15	Mikado_loci	CDS	37369196	37369248	.	+	0	gene_id "ENSSTUG00000030859"; transcript_id "mikado.15G859.2"; ID "mikado.15G859.2.CDS10";
15	Mikado_loci	CDS	37369498	37369651	.	+	1	gene_id "ENSSTUG00000030859"; transcript_id "mikado.15G859.2"; ID "mikado.15G859.2.CDS11";
15	Mikado_loci	CDS	37369832	37369909	.	+	0	gene_id "ENSSTUG00000030859"; transcript_id "mikado.15G859.2"; ID "mikado.15G859.2.CDS12";
15	Mikado_loci	CDS	37370002	37370206	.	+	0	gene_id "ENSSTUG00000030859"; transcript_id "mikado.15G859.2"; ID "mikado.15G859.2.CDS13";
15	Mikado_loci	CDS	37370509	37370618	.	+	2	gene_id "ENSSTUG00000030859"; transcript_id "mikado.15G859.2"; ID "mikado.15G859.2.CDS14";
15	Mikado_loci	CDS	37371104	37371178	.	+	0	gene_id "ENSSTUG00000030859"; transcript_id "mikado.15G859.2"; ID "mikado.15G859.2.CDS15";
15	Mikado_loci	CDS	37371257	37371373	.	+	0	gene_id "ENSSTUG00000030859"; transcript_id "mikado.15G859.2"; ID "mikado.15G859.2.CDS16";
15	Mikado_loci	CDS	37372846	37372967	.	+	0	gene_id "ENSSTUG00000030859"; transcript_id "mikado.15G859.2"; ID "mikado.15G859.2.CDS17";
15	Mikado_loci	CDS	37373087	37373090	.	+	1	gene_id "ENSSTUG00000030859"; transcript_id "mikado.15G859.2"; ID "mikado.15G859.2.CDS18";
15	Mikado_loci	five_prime_utr	37366225	37366775	.	+	.	gene_id "ENSSTUG00000030859"; transcript_id "mikado.15G859.2"; ID "mikado.15G859.2.five_prime_UTR1";
15	Mikado_loci	three_prime_utr	37373091	37373202	.	+	.	gene_id "ENSSTUG00000030859"; transcript_id "mikado.15G859.2"; ID "mikado.15G859.2.three_prime_UTR1";
15	Mikado_loci	transcript	37450602	37473708	18	+	.	gene_id "ENSSTUG00000031385"; transcript_id "mikado.15G860.8"; ID "mikado.15G860.8";
15	Mikado_loci	exon	37450602	37450779	.	+	.	gene_id "ENSSTUG00000031385"; transcript_id "mikado.15G860.8"; ID "mikado.15G860.8.exon1";
15	Mikado_loci	exon	37452169	37452275	.	+	.	gene_id "ENSSTUG00000031385"; transcript_id "mikado.15G860.8"; ID "mikado.15G860.8.exon2";
15	Mikado_loci	exon	37452453	37452551	.	+	.	gene_id "ENSSTUG00000031385"; transcript_id "mikado.15G860.8"; ID "mikado.15G860.8.exon3";
15	Mikado_loci	exon	37453226	37453273	.	+	.	gene_id "ENSSTUG00000031385"; transcript_id "mikado.15G860.8"; ID "mikado.15G860.8.exon4";
15	Mikado_loci	exon	37453847	37454032	.	+	.	gene_id "ENSSTUG00000031385"; transcript_id "mikado.15G860.8"; ID "mikado.15G860.8.exon5";
15	Mikado_loci	exon	37457098	37457240	.	+	.	gene_id "ENSSTUG00000031385"; transcript_id "mikado.15G860.8"; ID "mikado.15G860.8.exon6";
15	Mikado_loci	exon	37457503	37457610	.	+	.	gene_id "ENSSTUG00000031385"; transcript_id "mikado.15G860.8"; ID "mikado.15G860.8.exon7";
15	Mikado_loci	exon	37458176	37458362	.	+	.	gene_id "ENSSTUG00000031385"; transcript_id "mikado.15G860.8"; ID "mikado.15G860.8.exon8";
15	Mikado_loci	exon	37458451	37458629	.	+	.	gene_id "ENSSTUG00000031385"; transcript_id "mikado.15G860.8"; ID "mikado.15G860.8.exon9";
15	Mikado_loci	exon	37458728	37458871	.	+	.	gene_id "ENSSTUG00000031385"; transcript_id "mikado.15G860.8"; ID "mikado.15G860.8.exon10";
15	Mikado_loci	exon	37458967	37459099	.	+	.	gene_id "ENSSTUG00000031385"; transcript_id "mikado.15G860.8"; ID "mikado.15G860.8.exon11";
15	Mikado_loci	exon	37459226	37459318	.	+	.	gene_id "ENSSTUG00000031385"; transcript_id "mikado.15G860.8"; ID "mikado.15G860.8.exon12";
15	Mikado_loci	exon	37459509	37459649	.	+	.	gene_id "ENSSTUG00000031385"; transcript_id "mikado.15G860.8"; ID "mikado.15G860.8.exon13";
15	Mikado_loci	exon	37459860	37460181	.	+	.	gene_id "ENSSTUG00000031385"; transcript_id "mikado.15G860.8"; ID "mikado.15G860.8.exon14";
15	Mikado_loci	exon	37460426	37460545	.	+	.	gene_id "ENSSTUG00000031385"; transcript_id "mikado.15G860.8"; ID "mikado.15G860.8.exon15";
15	Mikado_loci	exon	37460632	37460785	.	+	.	gene_id "ENSSTUG00000031385"; transcript_id "mikado.15G860.8"; ID "mikado.15G860.8.exon16";
15	Mikado_loci	exon	37460877	37461078	.	+	.	gene_id "ENSSTUG00000031385"; transcript_id "mikado.15G860.8"; ID "mikado.15G860.8.exon17";
15	Mikado_loci	exon	37461170	37461308	.	+	.	gene_id "ENSSTUG00000031385"; transcript_id "mikado.15G860.8"; ID "mikado.15G860.8.exon18";
15	Mikado_loci	exon	37461535	37461712	.	+	.	gene_id "ENSSTUG00000031385"; transcript_id "mikado.15G860.8"; ID "mikado.15G860.8.exon19";
15	Mikado_loci	exon	37461795	37461950	.	+	.	gene_id "ENSSTUG00000031385"; transcript_id "mikado.15G860.8"; ID "mikado.15G860.8.exon20";
15	Mikado_loci	exon	37463828	37464058	.	+	.	gene_id "ENSSTUG00000031385"; transcript_id "mikado.15G860.8"; ID "mikado.15G860.8.exon21";
15	Mikado_loci	exon	37464169	37464298	.	+	.	gene_id "ENSSTUG00000031385"; transcript_id "mikado.15G860.8"; ID "mikado.15G860.8.exon22";
15	Mikado_loci	exon	37464709	37464974	.	+	.	gene_id "ENSSTUG00000031385"; transcript_id "mikado.15G860.8"; ID "mikado.15G860.8.exon23";
15	Mikado_loci	exon	37465243	37465424	.	+	.	gene_id "ENSSTUG00000031385"; transcript_id "mikado.15G860.8"; ID "mikado.15G860.8.exon24";
15	Mikado_loci	exon	37465575	37465807	.	+	.	gene_id "ENSSTUG00000031385"; transcript_id "mikado.15G860.8"; ID "mikado.15G860.8.exon25";
15	Mikado_loci	exon	37465962	37466228	.	+	.	gene_id "ENSSTUG00000031385"; transcript_id "mikado.15G860.8"; ID "mikado.15G860.8.exon26";
15	Mikado_loci	exon	37467794	37467951	.	+	.	gene_id "ENSSTUG00000031385"; transcript_id "mikado.15G860.8"; ID "mikado.15G860.8.exon27";
15	Mikado_loci	exon	37469638	37469921	.	+	.	gene_id "ENSSTUG00000031385"; transcript_id "mikado.15G860.8"; ID "mikado.15G860.8.exon28";
15	Mikado_loci	exon	37470075	37470296	.	+	.	gene_id "ENSSTUG00000031385"; transcript_id "mikado.15G860.8"; ID "mikado.15G860.8.exon29";
15	Mikado_loci	exon	37470689	37470930	.	+	.	gene_id "ENSSTUG00000031385"; transcript_id "mikado.15G860.8"; ID "mikado.15G860.8.exon30";
15	Mikado_loci	exon	37471025	37471179	.	+	.	gene_id "ENSSTUG00000031385"; transcript_id "mikado.15G860.8"; ID "mikado.15G860.8.exon31";
15	Mikado_loci	exon	37471477	37471588	.	+	.	gene_id "ENSSTUG00000031385"; transcript_id "mikado.15G860.8"; ID "mikado.15G860.8.exon32";
15	Mikado_loci	exon	37472245	37473708	.	+	.	gene_id "ENSSTUG00000031385"; transcript_id "mikado.15G860.8"; ID "mikado.15G860.8.exon33";
15	Mikado_loci	CDS	37452197	37452275	.	+	0	gene_id "ENSSTUG00000031385"; transcript_id "mikado.15G860.8"; ID "mikado.15G860.8.CDS1";
15	Mikado_loci	CDS	37452453	37452551	.	+	2	gene_id "ENSSTUG00000031385"; transcript_id "mikado.15G860.8"; ID "mikado.15G860.8.CDS2";
15	Mikado_loci	CDS	37453226	37453273	.	+	2	gene_id "ENSSTUG00000031385"; transcript_id "mikado.15G860.8"; ID "mikado.15G860.8.CDS3";
15	Mikado_loci	CDS	37453847	37454032	.	+	2	gene_id "ENSSTUG00000031385"; transcript_id "mikado.15G860.8"; ID "mikado.15G860.8.CDS4";
15	Mikado_loci	CDS	37457098	37457240	.	+	2	gene_id "ENSSTUG00000031385"; transcript_id "mikado.15G860.8"; ID "mikado.15G860.8.CDS5";
15	Mikado_loci	CDS	37457503	37457610	.	+	0	gene_id "ENSSTUG00000031385"; transcript_id "mikado.15G860.8"; ID "mikado.15G860.8.CDS6";
15	Mikado_loci	CDS	37458176	37458362	.	+	0	gene_id "ENSSTUG00000031385"; transcript_id "mikado.15G860.8"; ID "mikado.15G860.8.CDS7";
15	Mikado_loci	CDS	37458451	37458629	.	+	2	gene_id "ENSSTUG00000031385"; transcript_id "mikado.15G860.8"; ID "mikado.15G860.8.CDS8";
15	Mikado_loci	CDS	37458728	37458871	.	+	0	gene_id "ENSSTUG00000031385"; transcript_id "mikado.15G860.8"; ID "mikado.15G860.8.CDS9";
15	Mikado_loci	CDS	37458967	37459099	.	+	0	gene_id "ENSSTUG00000031385"; transcript_id "mikado.15G860.8"; ID "mikado.15G860.8.CDS10";
15	Mikado_loci	CDS	37459226	37459318	.	+	2	gene_id "ENSSTUG00000031385"; transcript_id "mikado.15G860.8"; ID "mikado.15G860.8.CDS11";
15	Mikado_loci	CDS	37459509	37459649	.	+	2	gene_id "ENSSTUG00000031385"; transcript_id "mikado.15G860.8"; ID "mikado.15G860.8.CDS12";
15	Mikado_loci	CDS	37459860	37460181	.	+	2	gene_id "ENSSTUG00000031385"; transcript_id "mikado.15G860.8"; ID "mikado.15G860.8.CDS13";
15	Mikado_loci	CDS	37460426	37460545	.	+	1	gene_id "ENSSTUG00000031385"; transcript_id "mikado.15G860.8"; ID "mikado.15G860.8.CDS14";
15	Mikado_loci	CDS	37460632	37460785	.	+	1	gene_id "ENSSTUG00000031385"; transcript_id "mikado.15G860.8"; ID "mikado.15G860.8.CDS15";
15	Mikado_loci	CDS	37460877	37461078	.	+	0	gene_id "ENSSTUG00000031385"; transcript_id "mikado.15G860.8"; ID "mikado.15G860.8.CDS16";
15	Mikado_loci	CDS	37461170	37461308	.	+	2	gene_id "ENSSTUG00000031385"; transcript_id "mikado.15G860.8"; ID "mikado.15G860.8.CDS17";
15	Mikado_loci	CDS	37461535	37461712	.	+	1	gene_id "ENSSTUG00000031385"; transcript_id "mikado.15G860.8"; ID "mikado.15G860.8.CDS18";
15	Mikado_loci	CDS	37461795	37461950	.	+	0	gene_id "ENSSTUG00000031385"; transcript_id "mikado.15G860.8"; ID "mikado.15G860.8.CDS19";
15	Mikado_loci	CDS	37463828	37464058	.	+	0	gene_id "ENSSTUG00000031385"; transcript_id "mikado.15G860.8"; ID "mikado.15G860.8.CDS20";
15	Mikado_loci	CDS	37464169	37464298	.	+	0	gene_id "ENSSTUG00000031385"; transcript_id "mikado.15G860.8"; ID "mikado.15G860.8.CDS21";
15	Mikado_loci	CDS	37464709	37464974	.	+	2	gene_id "ENSSTUG00000031385"; transcript_id "mikado.15G860.8"; ID "mikado.15G860.8.CDS22";
15	Mikado_loci	CDS	37465243	37465424	.	+	0	gene_id "ENSSTUG00000031385"; transcript_id "mikado.15G860.8"; ID "mikado.15G860.8.CDS23";
15	Mikado_loci	CDS	37465575	37465807	.	+	1	gene_id "ENSSTUG00000031385"; transcript_id "mikado.15G860.8"; ID "mikado.15G860.8.CDS24";
15	Mikado_loci	CDS	37465962	37466228	.	+	2	gene_id "ENSSTUG00000031385"; transcript_id "mikado.15G860.8"; ID "mikado.15G860.8.CDS25";
15	Mikado_loci	CDS	37467794	37467951	.	+	2	gene_id "ENSSTUG00000031385"; transcript_id "mikado.15G860.8"; ID "mikado.15G860.8.CDS26";
15	Mikado_loci	CDS	37469638	37469921	.	+	0	gene_id "ENSSTUG00000031385"; transcript_id "mikado.15G860.8"; ID "mikado.15G860.8.CDS27";
15	Mikado_loci	CDS	37470075	37470296	.	+	1	gene_id "ENSSTUG00000031385"; transcript_id "mikado.15G860.8"; ID "mikado.15G860.8.CDS28";
15	Mikado_loci	CDS	37470689	37470930	.	+	1	gene_id "ENSSTUG00000031385"; transcript_id "mikado.15G860.8"; ID "mikado.15G860.8.CDS29";
15	Mikado_loci	CDS	37471025	37471179	.	+	2	gene_id "ENSSTUG00000031385"; transcript_id "mikado.15G860.8"; ID "mikado.15G860.8.CDS30";
15	Mikado_loci	CDS	37471477	37471588	.	+	0	gene_id "ENSSTUG00000031385"; transcript_id "mikado.15G860.8"; ID "mikado.15G860.8.CDS31";
15	Mikado_loci	CDS	37472245	37472432	.	+	2	gene_id "ENSSTUG00000031385"; transcript_id "mikado.15G860.8"; ID "mikado.15G860.8.CDS32";
15	Mikado_loci	five_prime_utr	37450602	37450779	.	+	.	gene_id "ENSSTUG00000031385"; transcript_id "mikado.15G860.8"; ID "mikado.15G860.8.five_prime_UTR1";
15	Mikado_loci	five_prime_utr	37452169	37452196	.	+	.	gene_id "ENSSTUG00000031385"; transcript_id "mikado.15G860.8"; ID "mikado.15G860.8.five_prime_UTR2";
15	Mikado_loci	three_prime_utr	37472433	37473708	.	+	.	gene_id "ENSSTUG00000031385"; transcript_id "mikado.15G860.8"; ID "mikado.15G860.8.three_prime_UTR1";
15	Mikado_loci	transcript	37450602	37473708	16	+	.	gene_id "ENSSTUG00000031385"; transcript_id "mikado.15G860.9"; ID "mikado.15G860.9";
15	Mikado_loci	exon	37450602	37450779	.	+	.	gene_id "ENSSTUG00000031385"; transcript_id "mikado.15G860.9"; ID "mikado.15G860.9.exon1";
15	Mikado_loci	exon	37452169	37452275	.	+	.	gene_id "ENSSTUG00000031385"; transcript_id "mikado.15G860.9"; ID "mikado.15G860.9.exon2";
15	Mikado_loci	exon	37452453	37452551	.	+	.	gene_id "ENSSTUG00000031385"; transcript_id "mikado.15G860.9"; ID "mikado.15G860.9.exon3";
15	Mikado_loci	exon	37453847	37454032	.	+	.	gene_id "ENSSTUG00000031385"; transcript_id "mikado.15G860.9"; ID "mikado.15G860.9.exon4";
15	Mikado_loci	exon	37457098	37457240	.	+	.	gene_id "ENSSTUG00000031385"; transcript_id "mikado.15G860.9"; ID "mikado.15G860.9.exon5";
15	Mikado_loci	exon	37457503	37457610	.	+	.	gene_id "ENSSTUG00000031385"; transcript_id "mikado.15G860.9"; ID "mikado.15G860.9.exon6";
15	Mikado_loci	exon	37458176	37458362	.	+	.	gene_id "ENSSTUG00000031385"; transcript_id "mikado.15G860.9"; ID "mikado.15G860.9.exon7";
15	Mikado_loci	exon	37458451	37458629	.	+	.	gene_id "ENSSTUG00000031385"; transcript_id "mikado.15G860.9"; ID "mikado.15G860.9.exon8";
15	Mikado_loci	exon	37458728	37458871	.	+	.	gene_id "ENSSTUG00000031385"; transcript_id "mikado.15G860.9"; ID "mikado.15G860.9.exon9";
15	Mikado_loci	exon	37458967	37459099	.	+	.	gene_id "ENSSTUG00000031385"; transcript_id "mikado.15G860.9"; ID "mikado.15G860.9.exon10";
15	Mikado_loci	exon	37459226	37459318	.	+	.	gene_id "ENSSTUG00000031385"; transcript_id "mikado.15G860.9"; ID "mikado.15G860.9.exon11";
15	Mikado_loci	exon	37459509	37459649	.	+	.	gene_id "ENSSTUG00000031385"; transcript_id "mikado.15G860.9"; ID "mikado.15G860.9.exon12";
15	Mikado_loci	exon	37459860	37460181	.	+	.	gene_id "ENSSTUG00000031385"; transcript_id "mikado.15G860.9"; ID "mikado.15G860.9.exon13";
15	Mikado_loci	exon	37460426	37460545	.	+	.	gene_id "ENSSTUG00000031385"; transcript_id "mikado.15G860.9"; ID "mikado.15G860.9.exon14";
15	Mikado_loci	exon	37460632	37460785	.	+	.	gene_id "ENSSTUG00000031385"; transcript_id "mikado.15G860.9"; ID "mikado.15G860.9.exon15";
15	Mikado_loci	exon	37460877	37461078	.	+	.	gene_id "ENSSTUG00000031385"; transcript_id "mikado.15G860.9"; ID "mikado.15G860.9.exon16";
15	Mikado_loci	exon	37461170	37461308	.	+	.	gene_id "ENSSTUG00000031385"; transcript_id "mikado.15G860.9"; ID "mikado.15G860.9.exon17";
15	Mikado_loci	exon	37461535	37461712	.	+	.	gene_id "ENSSTUG00000031385"; transcript_id "mikado.15G860.9"; ID "mikado.15G860.9.exon18";
15	Mikado_loci	exon	37461795	37461950	.	+	.	gene_id "ENSSTUG00000031385"; transcript_id "mikado.15G860.9"; ID "mikado.15G860.9.exon19";
15	Mikado_loci	exon	37463828	37464058	.	+	.	gene_id "ENSSTUG00000031385"; transcript_id "mikado.15G860.9"; ID "mikado.15G860.9.exon20";
15	Mikado_loci	exon	37464169	37464298	.	+	.	gene_id "ENSSTUG00000031385"; transcript_id "mikado.15G860.9"; ID "mikado.15G860.9.exon21";
15	Mikado_loci	exon	37464709	37464974	.	+	.	gene_id "ENSSTUG00000031385"; transcript_id "mikado.15G860.9"; ID "mikado.15G860.9.exon22";
15	Mikado_loci	exon	37465243	37465424	.	+	.	gene_id "ENSSTUG00000031385"; transcript_id "mikado.15G860.9"; ID "mikado.15G860.9.exon23";
15	Mikado_loci	exon	37465575	37465807	.	+	.	gene_id "ENSSTUG00000031385"; transcript_id "mikado.15G860.9"; ID "mikado.15G860.9.exon24";
15	Mikado_loci	exon	37465962	37466228	.	+	.	gene_id "ENSSTUG00000031385"; transcript_id "mikado.15G860.9"; ID "mikado.15G860.9.exon25";
15	Mikado_loci	exon	37467794	37467951	.	+	.	gene_id "ENSSTUG00000031385"; transcript_id "mikado.15G860.9"; ID "mikado.15G860.9.exon26";
15	Mikado_loci	exon	37469638	37469921	.	+	.	gene_id "ENSSTUG00000031385"; transcript_id "mikado.15G860.9"; ID "mikado.15G860.9.exon27";
15	Mikado_loci	exon	37470075	37470296	.	+	.	gene_id "ENSSTUG00000031385"; transcript_id "mikado.15G860.9"; ID "mikado.15G860.9.exon28";
15	Mikado_loci	exon	37470689	37470930	.	+	.	gene_id "ENSSTUG00000031385"; transcript_id "mikado.15G860.9"; ID "mikado.15G860.9.exon29";
15	Mikado_loci	exon	37471025	37471179	.	+	.	gene_id "ENSSTUG00000031385"; transcript_id "mikado.15G860.9"; ID "mikado.15G860.9.exon30";
15	Mikado_loci	exon	37471477	37471588	.	+	.	gene_id "ENSSTUG00000031385"; transcript_id "mikado.15G860.9"; ID "mikado.15G860.9.exon31";
15	Mikado_loci	exon	37472245	37473708	.	+	.	gene_id "ENSSTUG00000031385"; transcript_id "mikado.15G860.9"; ID "mikado.15G860.9.exon32";
15	Mikado_loci	CDS	37452197	37452275	.	+	0	gene_id "ENSSTUG00000031385"; transcript_id "mikado.15G860.9"; ID "mikado.15G860.9.CDS1";
15	Mikado_loci	CDS	37452453	37452551	.	+	2	gene_id "ENSSTUG00000031385"; transcript_id "mikado.15G860.9"; ID "mikado.15G860.9.CDS2";
15	Mikado_loci	CDS	37453847	37454032	.	+	2	gene_id "ENSSTUG00000031385"; transcript_id "mikado.15G860.9"; ID "mikado.15G860.9.CDS3";
15	Mikado_loci	CDS	37457098	37457240	.	+	2	gene_id "ENSSTUG00000031385"; transcript_id "mikado.15G860.9"; ID "mikado.15G860.9.CDS4";
15	Mikado_loci	CDS	37457503	37457610	.	+	0	gene_id "ENSSTUG00000031385"; transcript_id "mikado.15G860.9"; ID "mikado.15G860.9.CDS5";
15	Mikado_loci	CDS	37458176	37458362	.	+	0	gene_id "ENSSTUG00000031385"; transcript_id "mikado.15G860.9"; ID "mikado.15G860.9.CDS6";
15	Mikado_loci	CDS	37458451	37458629	.	+	2	gene_id "ENSSTUG00000031385"; transcript_id "mikado.15G860.9"; ID "mikado.15G860.9.CDS7";
15	Mikado_loci	CDS	37458728	37458871	.	+	0	gene_id "ENSSTUG00000031385"; transcript_id "mikado.15G860.9"; ID "mikado.15G860.9.CDS8";
15	Mikado_loci	CDS	37458967	37459099	.	+	0	gene_id "ENSSTUG00000031385"; transcript_id "mikado.15G860.9"; ID "mikado.15G860.9.CDS9";
15	Mikado_loci	CDS	37459226	37459318	.	+	2	gene_id "ENSSTUG00000031385"; transcript_id "mikado.15G860.9"; ID "mikado.15G860.9.CDS10";
15	Mikado_loci	CDS	37459509	37459649	.	+	2	gene_id "ENSSTUG00000031385"; transcript_id "mikado.15G860.9"; ID "mikado.15G860.9.CDS11";
15	Mikado_loci	CDS	37459860	37460181	.	+	2	gene_id "ENSSTUG00000031385"; transcript_id "mikado.15G860.9"; ID "mikado.15G860.9.CDS12";
15	Mikado_loci	CDS	37460426	37460545	.	+	1	gene_id "ENSSTUG00000031385"; transcript_id "mikado.15G860.9"; ID "mikado.15G860.9.CDS13";
15	Mikado_loci	CDS	37460632	37460785	.	+	1	gene_id "ENSSTUG00000031385"; transcript_id "mikado.15G860.9"; ID "mikado.15G860.9.CDS14";
15	Mikado_loci	CDS	37460877	37461078	.	+	0	gene_id "ENSSTUG00000031385"; transcript_id "mikado.15G860.9"; ID "mikado.15G860.9.CDS15";
15	Mikado_loci	CDS	37461170	37461308	.	+	2	gene_id "ENSSTUG00000031385"; transcript_id "mikado.15G860.9"; ID "mikado.15G860.9.CDS16";
15	Mikado_loci	CDS	37461535	37461712	.	+	1	gene_id "ENSSTUG00000031385"; transcript_id "mikado.15G860.9"; ID "mikado.15G860.9.CDS17";
15	Mikado_loci	CDS	37461795	37461950	.	+	0	gene_id "ENSSTUG00000031385"; transcript_id "mikado.15G860.9"; ID "mikado.15G860.9.CDS18";
15	Mikado_loci	CDS	37463828	37464058	.	+	0	gene_id "ENSSTUG00000031385"; transcript_id "mikado.15G860.9"; ID "mikado.15G860.9.CDS19";
15	Mikado_loci	CDS	37464169	37464298	.	+	0	gene_id "ENSSTUG00000031385"; transcript_id "mikado.15G860.9"; ID "mikado.15G860.9.CDS20";
15	Mikado_loci	CDS	37464709	37464974	.	+	2	gene_id "ENSSTUG00000031385"; transcript_id "mikado.15G860.9"; ID "mikado.15G860.9.CDS21";
15	Mikado_loci	CDS	37465243	37465424	.	+	0	gene_id "ENSSTUG00000031385"; transcript_id "mikado.15G860.9"; ID "mikado.15G860.9.CDS22";
15	Mikado_loci	CDS	37465575	37465807	.	+	1	gene_id "ENSSTUG00000031385"; transcript_id "mikado.15G860.9"; ID "mikado.15G860.9.CDS23";
15	Mikado_loci	CDS	37465962	37466228	.	+	2	gene_id "ENSSTUG00000031385"; transcript_id "mikado.15G860.9"; ID "mikado.15G860.9.CDS24";
15	Mikado_loci	CDS	37467794	37467951	.	+	2	gene_id "ENSSTUG00000031385"; transcript_id "mikado.15G860.9"; ID "mikado.15G860.9.CDS25";
15	Mikado_loci	CDS	37469638	37469921	.	+	0	gene_id "ENSSTUG00000031385"; transcript_id "mikado.15G860.9"; ID "mikado.15G860.9.CDS26";
15	Mikado_loci	CDS	37470075	37470296	.	+	1	gene_id "ENSSTUG00000031385"; transcript_id "mikado.15G860.9"; ID "mikado.15G860.9.CDS27";
15	Mikado_loci	CDS	37470689	37470930	.	+	1	gene_id "ENSSTUG00000031385"; transcript_id "mikado.15G860.9"; ID "mikado.15G860.9.CDS28";
15	Mikado_loci	CDS	37471025	37471179	.	+	2	gene_id "ENSSTUG00000031385"; transcript_id "mikado.15G860.9"; ID "mikado.15G860.9.CDS29";
15	Mikado_loci	CDS	37471477	37471588	.	+	0	gene_id "ENSSTUG00000031385"; transcript_id "mikado.15G860.9"; ID "mikado.15G860.9.CDS30";
15	Mikado_loci	CDS	37472245	37472432	.	+	2	gene_id "ENSSTUG00000031385"; transcript_id "mikado.15G860.9"; ID "mikado.15G860.9.CDS31";
15	Mikado_loci	five_prime_utr	37450602	37450779	.	+	.	gene_id "ENSSTUG00000031385"; transcript_id "mikado.15G860.9"; ID "mikado.15G860.9.five_prime_UTR1";
15	Mikado_loci	five_prime_utr	37452169	37452196	.	+	.	gene_id "ENSSTUG00000031385"; transcript_id "mikado.15G860.9"; ID "mikado.15G860.9.five_prime_UTR2";
15	Mikado_loci	three_prime_utr	37472433	37473708	.	+	.	gene_id "ENSSTUG00000031385"; transcript_id "mikado.15G860.9"; ID "mikado.15G860.9.three_prime_UTR1";
15	Mikado_loci	transcript	37673062	37696017	18	+	.	gene_id "ENSSTUG00000032008"; transcript_id "mikado.15G862.3"; ID "mikado.15G862.3";
15	Mikado_loci	exon	37673062	37673263	.	+	.	gene_id "ENSSTUG00000032008"; transcript_id "mikado.15G862.3"; ID "mikado.15G862.3.exon1";
15	Mikado_loci	exon	37675370	37675469	.	+	.	gene_id "ENSSTUG00000032008"; transcript_id "mikado.15G862.3"; ID "mikado.15G862.3.exon2";
15	Mikado_loci	exon	37676169	37676295	.	+	.	gene_id "ENSSTUG00000032008"; transcript_id "mikado.15G862.3"; ID "mikado.15G862.3.exon3";
15	Mikado_loci	exon	37678799	37678936	.	+	.	gene_id "ENSSTUG00000032008"; transcript_id "mikado.15G862.3"; ID "mikado.15G862.3.exon4";
15	Mikado_loci	exon	37680890	37681052	.	+	.	gene_id "ENSSTUG00000032008"; transcript_id "mikado.15G862.3"; ID "mikado.15G862.3.exon5";
15	Mikado_loci	exon	37681194	37681418	.	+	.	gene_id "ENSSTUG00000032008"; transcript_id "mikado.15G862.3"; ID "mikado.15G862.3.exon6";
15	Mikado_loci	exon	37681917	37682015	.	+	.	gene_id "ENSSTUG00000032008"; transcript_id "mikado.15G862.3"; ID "mikado.15G862.3.exon7";
15	Mikado_loci	exon	37685854	37685984	.	+	.	gene_id "ENSSTUG00000032008"; transcript_id "mikado.15G862.3"; ID "mikado.15G862.3.exon8";
15	Mikado_loci	exon	37687604	37687700	.	+	.	gene_id "ENSSTUG00000032008"; transcript_id "mikado.15G862.3"; ID "mikado.15G862.3.exon9";
15	Mikado_loci	exon	37687969	37688133	.	+	.	gene_id "ENSSTUG00000032008"; transcript_id "mikado.15G862.3"; ID "mikado.15G862.3.exon10";
15	Mikado_loci	exon	37689002	37689191	.	+	.	gene_id "ENSSTUG00000032008"; transcript_id "mikado.15G862.3"; ID "mikado.15G862.3.exon11";
15	Mikado_loci	exon	37689311	37689461	.	+	.	gene_id "ENSSTUG00000032008"; transcript_id "mikado.15G862.3"; ID "mikado.15G862.3.exon12";
15	Mikado_loci	exon	37690284	37690453	.	+	.	gene_id "ENSSTUG00000032008"; transcript_id "mikado.15G862.3"; ID "mikado.15G862.3.exon13";
15	Mikado_loci	exon	37691244	37691308	.	+	.	gene_id "ENSSTUG00000032008"; transcript_id "mikado.15G862.3"; ID "mikado.15G862.3.exon14";
15	Mikado_loci	exon	37693316	37693431	.	+	.	gene_id "ENSSTUG00000032008"; transcript_id "mikado.15G862.3"; ID "mikado.15G862.3.exon15";
15	Mikado_loci	exon	37693652	37696017	.	+	.	gene_id "ENSSTUG00000032008"; transcript_id "mikado.15G862.3"; ID "mikado.15G862.3.exon16";
15	Mikado_loci	CDS	37676209	37676295	.	+	0	gene_id "ENSSTUG00000032008"; transcript_id "mikado.15G862.3"; ID "mikado.15G862.3.CDS1";
15	Mikado_loci	CDS	37678799	37678936	.	+	0	gene_id "ENSSTUG00000032008"; transcript_id "mikado.15G862.3"; ID "mikado.15G862.3.CDS2";
15	Mikado_loci	CDS	37680890	37681052	.	+	0	gene_id "ENSSTUG00000032008"; transcript_id "mikado.15G862.3"; ID "mikado.15G862.3.CDS3";
15	Mikado_loci	CDS	37681194	37681418	.	+	2	gene_id "ENSSTUG00000032008"; transcript_id "mikado.15G862.3"; ID "mikado.15G862.3.CDS4";
15	Mikado_loci	CDS	37681917	37682015	.	+	2	gene_id "ENSSTUG00000032008"; transcript_id "mikado.15G862.3"; ID "mikado.15G862.3.CDS5";
15	Mikado_loci	CDS	37685854	37685984	.	+	2	gene_id "ENSSTUG00000032008"; transcript_id "mikado.15G862.3"; ID "mikado.15G862.3.CDS6";
15	Mikado_loci	CDS	37687604	37687700	.	+	0	gene_id "ENSSTUG00000032008"; transcript_id "mikado.15G862.3"; ID "mikado.15G862.3.CDS7";
15	Mikado_loci	CDS	37687969	37688133	.	+	2	gene_id "ENSSTUG00000032008"; transcript_id "mikado.15G862.3"; ID "mikado.15G862.3.CDS8";
15	Mikado_loci	CDS	37689002	37689191	.	+	2	gene_id "ENSSTUG00000032008"; transcript_id "mikado.15G862.3"; ID "mikado.15G862.3.CDS9";
15	Mikado_loci	CDS	37689311	37689461	.	+	1	gene_id "ENSSTUG00000032008"; transcript_id "mikado.15G862.3"; ID "mikado.15G862.3.CDS10";
15	Mikado_loci	CDS	37690284	37690453	.	+	0	gene_id "ENSSTUG00000032008"; transcript_id "mikado.15G862.3"; ID "mikado.15G862.3.CDS11";
15	Mikado_loci	CDS	37691244	37691308	.	+	1	gene_id "ENSSTUG00000032008"; transcript_id "mikado.15G862.3"; ID "mikado.15G862.3.CDS12";
15	Mikado_loci	CDS	37693316	37693431	.	+	2	gene_id "ENSSTUG00000032008"; transcript_id "mikado.15G862.3"; ID "mikado.15G862.3.CDS13";
15	Mikado_loci	CDS	37693652	37693732	.	+	0	gene_id "ENSSTUG00000032008"; transcript_id "mikado.15G862.3"; ID "mikado.15G862.3.CDS14";
15	Mikado_loci	five_prime_utr	37673062	37673263	.	+	.	gene_id "ENSSTUG00000032008"; transcript_id "mikado.15G862.3"; ID "mikado.15G862.3.five_prime_UTR1";
15	Mikado_loci	five_prime_utr	37675370	37675469	.	+	.	gene_id "ENSSTUG00000032008"; transcript_id "mikado.15G862.3"; ID "mikado.15G862.3.five_prime_UTR2";
15	Mikado_loci	five_prime_utr	37676169	37676208	.	+	.	gene_id "ENSSTUG00000032008"; transcript_id "mikado.15G862.3"; ID "mikado.15G862.3.five_prime_UTR3";
15	Mikado_loci	three_prime_utr	37693733	37696017	.	+	.	gene_id "ENSSTUG00000032008"; transcript_id "mikado.15G862.3"; ID "mikado.15G862.3.three_prime_UTR1";
15	Mikado_loci	transcript	37673062	37696017	17	+	.	gene_id "ENSSTUG00000032008"; transcript_id "mikado.15G862.4"; ID "mikado.15G862.4";
15	Mikado_loci	exon	37673062	37673263	.	+	.	gene_id "ENSSTUG00000032008"; transcript_id "mikado.15G862.4"; ID "mikado.15G862.4.exon1";
15	Mikado_loci	exon	37676169	37676295	.	+	.	gene_id "ENSSTUG00000032008"; transcript_id "mikado.15G862.4"; ID "mikado.15G862.4.exon2";
15	Mikado_loci	exon	37678799	37678936	.	+	.	gene_id "ENSSTUG00000032008"; transcript_id "mikado.15G862.4"; ID "mikado.15G862.4.exon3";
15	Mikado_loci	exon	37680890	37681052	.	+	.	gene_id "ENSSTUG00000032008"; transcript_id "mikado.15G862.4"; ID "mikado.15G862.4.exon4";
15	Mikado_loci	exon	37681194	37681418	.	+	.	gene_id "ENSSTUG00000032008"; transcript_id "mikado.15G862.4"; ID "mikado.15G862.4.exon5";
15	Mikado_loci	exon	37681917	37682015	.	+	.	gene_id "ENSSTUG00000032008"; transcript_id "mikado.15G862.4"; ID "mikado.15G862.4.exon6";
15	Mikado_loci	exon	37685854	37685984	.	+	.	gene_id "ENSSTUG00000032008"; transcript_id "mikado.15G862.4"; ID "mikado.15G862.4.exon7";
15	Mikado_loci	exon	37687604	37687700	.	+	.	gene_id "ENSSTUG00000032008"; transcript_id "mikado.15G862.4"; ID "mikado.15G862.4.exon8";
15	Mikado_loci	exon	37687969	37688133	.	+	.	gene_id "ENSSTUG00000032008"; transcript_id "mikado.15G862.4"; ID "mikado.15G862.4.exon9";
15	Mikado_loci	exon	37689002	37689191	.	+	.	gene_id "ENSSTUG00000032008"; transcript_id "mikado.15G862.4"; ID "mikado.15G862.4.exon10";
15	Mikado_loci	exon	37689311	37689461	.	+	.	gene_id "ENSSTUG00000032008"; transcript_id "mikado.15G862.4"; ID "mikado.15G862.4.exon11";
15	Mikado_loci	exon	37690284	37690453	.	+	.	gene_id "ENSSTUG00000032008"; transcript_id "mikado.15G862.4"; ID "mikado.15G862.4.exon12";
15	Mikado_loci	exon	37691244	37691308	.	+	.	gene_id "ENSSTUG00000032008"; transcript_id "mikado.15G862.4"; ID "mikado.15G862.4.exon13";
15	Mikado_loci	exon	37693316	37693436	.	+	.	gene_id "ENSSTUG00000032008"; transcript_id "mikado.15G862.4"; ID "mikado.15G862.4.exon14";
15	Mikado_loci	exon	37693655	37696017	.	+	.	gene_id "ENSSTUG00000032008"; transcript_id "mikado.15G862.4"; ID "mikado.15G862.4.exon15";
15	Mikado_loci	CDS	37676209	37676295	.	+	0	gene_id "ENSSTUG00000032008"; transcript_id "mikado.15G862.4"; ID "mikado.15G862.4.CDS1";
15	Mikado_loci	CDS	37678799	37678936	.	+	0	gene_id "ENSSTUG00000032008"; transcript_id "mikado.15G862.4"; ID "mikado.15G862.4.CDS2";
15	Mikado_loci	CDS	37680890	37681052	.	+	0	gene_id "ENSSTUG00000032008"; transcript_id "mikado.15G862.4"; ID "mikado.15G862.4.CDS3";
15	Mikado_loci	CDS	37681194	37681418	.	+	2	gene_id "ENSSTUG00000032008"; transcript_id "mikado.15G862.4"; ID "mikado.15G862.4.CDS4";
15	Mikado_loci	CDS	37681917	37682015	.	+	2	gene_id "ENSSTUG00000032008"; transcript_id "mikado.15G862.4"; ID "mikado.15G862.4.CDS5";
15	Mikado_loci	CDS	37685854	37685984	.	+	2	gene_id "ENSSTUG00000032008"; transcript_id "mikado.15G862.4"; ID "mikado.15G862.4.CDS6";
15	Mikado_loci	CDS	37687604	37687700	.	+	0	gene_id "ENSSTUG00000032008"; transcript_id "mikado.15G862.4"; ID "mikado.15G862.4.CDS7";
15	Mikado_loci	CDS	37687969	37688133	.	+	2	gene_id "ENSSTUG00000032008"; transcript_id "mikado.15G862.4"; ID "mikado.15G862.4.CDS8";
15	Mikado_loci	CDS	37689002	37689191	.	+	2	gene_id "ENSSTUG00000032008"; transcript_id "mikado.15G862.4"; ID "mikado.15G862.4.CDS9";
15	Mikado_loci	CDS	37689311	37689461	.	+	1	gene_id "ENSSTUG00000032008"; transcript_id "mikado.15G862.4"; ID "mikado.15G862.4.CDS10";
15	Mikado_loci	CDS	37690284	37690453	.	+	0	gene_id "ENSSTUG00000032008"; transcript_id "mikado.15G862.4"; ID "mikado.15G862.4.CDS11";
15	Mikado_loci	CDS	37691244	37691308	.	+	1	gene_id "ENSSTUG00000032008"; transcript_id "mikado.15G862.4"; ID "mikado.15G862.4.CDS12";
15	Mikado_loci	CDS	37693316	37693436	.	+	2	gene_id "ENSSTUG00000032008"; transcript_id "mikado.15G862.4"; ID "mikado.15G862.4.CDS13";
15	Mikado_loci	CDS	37693655	37693841	.	+	1	gene_id "ENSSTUG00000032008"; transcript_id "mikado.15G862.4"; ID "mikado.15G862.4.CDS14";
15	Mikado_loci	five_prime_utr	37673062	37673263	.	+	.	gene_id "ENSSTUG00000032008"; transcript_id "mikado.15G862.4"; ID "mikado.15G862.4.five_prime_UTR1";
15	Mikado_loci	five_prime_utr	37676169	37676208	.	+	.	gene_id "ENSSTUG00000032008"; transcript_id "mikado.15G862.4"; ID "mikado.15G862.4.five_prime_UTR2";
15	Mikado_loci	three_prime_utr	37693842	37696017	.	+	.	gene_id "ENSSTUG00000032008"; transcript_id "mikado.15G862.4"; ID "mikado.15G862.4.three_prime_UTR1";
15	Mikado_loci	transcript	37673062	37696017	18	+	.	gene_id "ENSSTUG00000032008"; transcript_id "mikado.15G862.5"; ID "mikado.15G862.5";
15	Mikado_loci	exon	37673062	37673263	.	+	.	gene_id "ENSSTUG00000032008"; transcript_id "mikado.15G862.5"; ID "mikado.15G862.5.exon1";
15	Mikado_loci	exon	37675370	37675469	.	+	.	gene_id "ENSSTUG00000032008"; transcript_id "mikado.15G862.5"; ID "mikado.15G862.5.exon2";
15	Mikado_loci	exon	37676169	37676295	.	+	.	gene_id "ENSSTUG00000032008"; transcript_id "mikado.15G862.5"; ID "mikado.15G862.5.exon3";
15	Mikado_loci	exon	37678799	37678936	.	+	.	gene_id "ENSSTUG00000032008"; transcript_id "mikado.15G862.5"; ID "mikado.15G862.5.exon4";
15	Mikado_loci	exon	37680890	37681052	.	+	.	gene_id "ENSSTUG00000032008"; transcript_id "mikado.15G862.5"; ID "mikado.15G862.5.exon5";
15	Mikado_loci	exon	37681194	37681418	.	+	.	gene_id "ENSSTUG00000032008"; transcript_id "mikado.15G862.5"; ID "mikado.15G862.5.exon6";
15	Mikado_loci	exon	37681917	37682015	.	+	.	gene_id "ENSSTUG00000032008"; transcript_id "mikado.15G862.5"; ID "mikado.15G862.5.exon7";
15	Mikado_loci	exon	37685854	37685984	.	+	.	gene_id "ENSSTUG00000032008"; transcript_id "mikado.15G862.5"; ID "mikado.15G862.5.exon8";
15	Mikado_loci	exon	37687604	37687700	.	+	.	gene_id "ENSSTUG00000032008"; transcript_id "mikado.15G862.5"; ID "mikado.15G862.5.exon9";
15	Mikado_loci	exon	37687969	37688133	.	+	.	gene_id "ENSSTUG00000032008"; transcript_id "mikado.15G862.5"; ID "mikado.15G862.5.exon10";
15	Mikado_loci	exon	37689002	37689191	.	+	.	gene_id "ENSSTUG00000032008"; transcript_id "mikado.15G862.5"; ID "mikado.15G862.5.exon11";
15	Mikado_loci	exon	37689311	37689461	.	+	.	gene_id "ENSSTUG00000032008"; transcript_id "mikado.15G862.5"; ID "mikado.15G862.5.exon12";
15	Mikado_loci	exon	37690284	37690453	.	+	.	gene_id "ENSSTUG00000032008"; transcript_id "mikado.15G862.5"; ID "mikado.15G862.5.exon13";
15	Mikado_loci	exon	37691244	37691308	.	+	.	gene_id "ENSSTUG00000032008"; transcript_id "mikado.15G862.5"; ID "mikado.15G862.5.exon14";
15	Mikado_loci	exon	37693316	37693436	.	+	.	gene_id "ENSSTUG00000032008"; transcript_id "mikado.15G862.5"; ID "mikado.15G862.5.exon15";
15	Mikado_loci	exon	37693655	37696017	.	+	.	gene_id "ENSSTUG00000032008"; transcript_id "mikado.15G862.5"; ID "mikado.15G862.5.exon16";
15	Mikado_loci	CDS	37676209	37676295	.	+	0	gene_id "ENSSTUG00000032008"; transcript_id "mikado.15G862.5"; ID "mikado.15G862.5.CDS1";
15	Mikado_loci	CDS	37678799	37678936	.	+	0	gene_id "ENSSTUG00000032008"; transcript_id "mikado.15G862.5"; ID "mikado.15G862.5.CDS2";
15	Mikado_loci	CDS	37680890	37681052	.	+	0	gene_id "ENSSTUG00000032008"; transcript_id "mikado.15G862.5"; ID "mikado.15G862.5.CDS3";
15	Mikado_loci	CDS	37681194	37681418	.	+	2	gene_id "ENSSTUG00000032008"; transcript_id "mikado.15G862.5"; ID "mikado.15G862.5.CDS4";
15	Mikado_loci	CDS	37681917	37682015	.	+	2	gene_id "ENSSTUG00000032008"; transcript_id "mikado.15G862.5"; ID "mikado.15G862.5.CDS5";
15	Mikado_loci	CDS	37685854	37685984	.	+	2	gene_id "ENSSTUG00000032008"; transcript_id "mikado.15G862.5"; ID "mikado.15G862.5.CDS6";
15	Mikado_loci	CDS	37687604	37687700	.	+	0	gene_id "ENSSTUG00000032008"; transcript_id "mikado.15G862.5"; ID "mikado.15G862.5.CDS7";
15	Mikado_loci	CDS	37687969	37688133	.	+	2	gene_id "ENSSTUG00000032008"; transcript_id "mikado.15G862.5"; ID "mikado.15G862.5.CDS8";
15	Mikado_loci	CDS	37689002	37689191	.	+	2	gene_id "ENSSTUG00000032008"; transcript_id "mikado.15G862.5"; ID "mikado.15G862.5.CDS9";
15	Mikado_loci	CDS	37689311	37689461	.	+	1	gene_id "ENSSTUG00000032008"; transcript_id "mikado.15G862.5"; ID "mikado.15G862.5.CDS10";
15	Mikado_loci	CDS	37690284	37690453	.	+	0	gene_id "ENSSTUG00000032008"; transcript_id "mikado.15G862.5"; ID "mikado.15G862.5.CDS11";
15	Mikado_loci	CDS	37691244	37691308	.	+	1	gene_id "ENSSTUG00000032008"; transcript_id "mikado.15G862.5"; ID "mikado.15G862.5.CDS12";
15	Mikado_loci	CDS	37693316	37693436	.	+	2	gene_id "ENSSTUG00000032008"; transcript_id "mikado.15G862.5"; ID "mikado.15G862.5.CDS13";
15	Mikado_loci	CDS	37693655	37693841	.	+	1	gene_id "ENSSTUG00000032008"; transcript_id "mikado.15G862.5"; ID "mikado.15G862.5.CDS14";
15	Mikado_loci	five_prime_utr	37673062	37673263	.	+	.	gene_id "ENSSTUG00000032008"; transcript_id "mikado.15G862.5"; ID "mikado.15G862.5.five_prime_UTR1";
15	Mikado_loci	five_prime_utr	37675370	37675469	.	+	.	gene_id "ENSSTUG00000032008"; transcript_id "mikado.15G862.5"; ID "mikado.15G862.5.five_prime_UTR2";
15	Mikado_loci	five_prime_utr	37676169	37676208	.	+	.	gene_id "ENSSTUG00000032008"; transcript_id "mikado.15G862.5"; ID "mikado.15G862.5.five_prime_UTR3";
15	Mikado_loci	three_prime_utr	37693842	37696017	.	+	.	gene_id "ENSSTUG00000032008"; transcript_id "mikado.15G862.5"; ID "mikado.15G862.5.three_prime_UTR1";
15	Mikado_loci	transcript	37673062	37696017	18	+	.	gene_id "ENSSTUG00000032008"; transcript_id "mikado.15G862.6"; ID "mikado.15G862.6";
15	Mikado_loci	exon	37673062	37673263	.	+	.	gene_id "ENSSTUG00000032008"; transcript_id "mikado.15G862.6"; ID "mikado.15G862.6.exon1";
15	Mikado_loci	exon	37675921	37676295	.	+	.	gene_id "ENSSTUG00000032008"; transcript_id "mikado.15G862.6"; ID "mikado.15G862.6.exon2";
15	Mikado_loci	exon	37678799	37678936	.	+	.	gene_id "ENSSTUG00000032008"; transcript_id "mikado.15G862.6"; ID "mikado.15G862.6.exon3";
15	Mikado_loci	exon	37680890	37681052	.	+	.	gene_id "ENSSTUG00000032008"; transcript_id "mikado.15G862.6"; ID "mikado.15G862.6.exon4";
15	Mikado_loci	exon	37681194	37681418	.	+	.	gene_id "ENSSTUG00000032008"; transcript_id "mikado.15G862.6"; ID "mikado.15G862.6.exon5";
15	Mikado_loci	exon	37681917	37682015	.	+	.	gene_id "ENSSTUG00000032008"; transcript_id "mikado.15G862.6"; ID "mikado.15G862.6.exon6";
15	Mikado_loci	exon	37685854	37685984	.	+	.	gene_id "ENSSTUG00000032008"; transcript_id "mikado.15G862.6"; ID "mikado.15G862.6.exon7";
15	Mikado_loci	exon	37687604	37687700	.	+	.	gene_id "ENSSTUG00000032008"; transcript_id "mikado.15G862.6"; ID "mikado.15G862.6.exon8";
15	Mikado_loci	exon	37687969	37688133	.	+	.	gene_id "ENSSTUG00000032008"; transcript_id "mikado.15G862.6"; ID "mikado.15G862.6.exon9";
15	Mikado_loci	exon	37689002	37689191	.	+	.	gene_id "ENSSTUG00000032008"; transcript_id "mikado.15G862.6"; ID "mikado.15G862.6.exon10";
15	Mikado_loci	exon	37689311	37689461	.	+	.	gene_id "ENSSTUG00000032008"; transcript_id "mikado.15G862.6"; ID "mikado.15G862.6.exon11";
15	Mikado_loci	exon	37690284	37690453	.	+	.	gene_id "ENSSTUG00000032008"; transcript_id "mikado.15G862.6"; ID "mikado.15G862.6.exon12";
15	Mikado_loci	exon	37691244	37691308	.	+	.	gene_id "ENSSTUG00000032008"; transcript_id "mikado.15G862.6"; ID "mikado.15G862.6.exon13";
15	Mikado_loci	exon	37693316	37693436	.	+	.	gene_id "ENSSTUG00000032008"; transcript_id "mikado.15G862.6"; ID "mikado.15G862.6.exon14";
15	Mikado_loci	exon	37693655	37693902	.	+	.	gene_id "ENSSTUG00000032008"; transcript_id "mikado.15G862.6"; ID "mikado.15G862.6.exon15";
15	Mikado_loci	exon	37693923	37696017	.	+	.	gene_id "ENSSTUG00000032008"; transcript_id "mikado.15G862.6"; ID "mikado.15G862.6.exon16";
15	Mikado_loci	CDS	37676209	37676295	.	+	0	gene_id "ENSSTUG00000032008"; transcript_id "mikado.15G862.6"; ID "mikado.15G862.6.CDS1";
15	Mikado_loci	CDS	37678799	37678936	.	+	0	gene_id "ENSSTUG00000032008"; transcript_id "mikado.15G862.6"; ID "mikado.15G862.6.CDS2";
15	Mikado_loci	CDS	37680890	37681052	.	+	0	gene_id "ENSSTUG00000032008"; transcript_id "mikado.15G862.6"; ID "mikado.15G862.6.CDS3";
15	Mikado_loci	CDS	37681194	37681418	.	+	2	gene_id "ENSSTUG00000032008"; transcript_id "mikado.15G862.6"; ID "mikado.15G862.6.CDS4";
15	Mikado_loci	CDS	37681917	37682015	.	+	2	gene_id "ENSSTUG00000032008"; transcript_id "mikado.15G862.6"; ID "mikado.15G862.6.CDS5";
15	Mikado_loci	CDS	37685854	37685984	.	+	2	gene_id "ENSSTUG00000032008"; transcript_id "mikado.15G862.6"; ID "mikado.15G862.6.CDS6";
15	Mikado_loci	CDS	37687604	37687700	.	+	0	gene_id "ENSSTUG00000032008"; transcript_id "mikado.15G862.6"; ID "mikado.15G862.6.CDS7";
15	Mikado_loci	CDS	37687969	37688133	.	+	2	gene_id "ENSSTUG00000032008"; transcript_id "mikado.15G862.6"; ID "mikado.15G862.6.CDS8";
15	Mikado_loci	CDS	37689002	37689191	.	+	2	gene_id "ENSSTUG00000032008"; transcript_id "mikado.15G862.6"; ID "mikado.15G862.6.CDS9";
15	Mikado_loci	CDS	37689311	37689461	.	+	1	gene_id "ENSSTUG00000032008"; transcript_id "mikado.15G862.6"; ID "mikado.15G862.6.CDS10";
15	Mikado_loci	CDS	37690284	37690453	.	+	0	gene_id "ENSSTUG00000032008"; transcript_id "mikado.15G862.6"; ID "mikado.15G862.6.CDS11";
15	Mikado_loci	CDS	37691244	37691308	.	+	1	gene_id "ENSSTUG00000032008"; transcript_id "mikado.15G862.6"; ID "mikado.15G862.6.CDS12";
15	Mikado_loci	CDS	37693316	37693436	.	+	2	gene_id "ENSSTUG00000032008"; transcript_id "mikado.15G862.6"; ID "mikado.15G862.6.CDS13";
15	Mikado_loci	CDS	37693655	37693841	.	+	1	gene_id "ENSSTUG00000032008"; transcript_id "mikado.15G862.6"; ID "mikado.15G862.6.CDS14";
15	Mikado_loci	five_prime_utr	37673062	37673263	.	+	.	gene_id "ENSSTUG00000032008"; transcript_id "mikado.15G862.6"; ID "mikado.15G862.6.five_prime_UTR1";
15	Mikado_loci	five_prime_utr	37675921	37676208	.	+	.	gene_id "ENSSTUG00000032008"; transcript_id "mikado.15G862.6"; ID "mikado.15G862.6.five_prime_UTR2";
15	Mikado_loci	three_prime_utr	37693842	37693902	.	+	.	gene_id "ENSSTUG00000032008"; transcript_id "mikado.15G862.6"; ID "mikado.15G862.6.three_prime_UTR1";
15	Mikado_loci	three_prime_utr	37693923	37696017	.	+	.	gene_id "ENSSTUG00000032008"; transcript_id "mikado.15G862.6"; ID "mikado.15G862.6.three_prime_UTR2";
15	Mikado_loci	transcript	37675608	37696017	18	+	.	gene_id "ENSSTUG00000032008"; transcript_id "mikado.15G862.7"; ID "mikado.15G862.7";
15	Mikado_loci	exon	37675608	37676046	.	+	.	gene_id "ENSSTUG00000032008"; transcript_id "mikado.15G862.7"; ID "mikado.15G862.7.exon1";
15	Mikado_loci	exon	37676169	37676295	.	+	.	gene_id "ENSSTUG00000032008"; transcript_id "mikado.15G862.7"; ID "mikado.15G862.7.exon2";
15	Mikado_loci	exon	37678799	37678936	.	+	.	gene_id "ENSSTUG00000032008"; transcript_id "mikado.15G862.7"; ID "mikado.15G862.7.exon3";
15	Mikado_loci	exon	37680890	37681052	.	+	.	gene_id "ENSSTUG00000032008"; transcript_id "mikado.15G862.7"; ID "mikado.15G862.7.exon4";
15	Mikado_loci	exon	37681194	37681418	.	+	.	gene_id "ENSSTUG00000032008"; transcript_id "mikado.15G862.7"; ID "mikado.15G862.7.exon5";
15	Mikado_loci	exon	37681917	37682015	.	+	.	gene_id "ENSSTUG00000032008"; transcript_id "mikado.15G862.7"; ID "mikado.15G862.7.exon6";
15	Mikado_loci	exon	37685854	37685984	.	+	.	gene_id "ENSSTUG00000032008"; transcript_id "mikado.15G862.7"; ID "mikado.15G862.7.exon7";
15	Mikado_loci	exon	37687604	37687700	.	+	.	gene_id "ENSSTUG00000032008"; transcript_id "mikado.15G862.7"; ID "mikado.15G862.7.exon8";
15	Mikado_loci	exon	37687969	37688133	.	+	.	gene_id "ENSSTUG00000032008"; transcript_id "mikado.15G862.7"; ID "mikado.15G862.7.exon9";
15	Mikado_loci	exon	37689002	37689191	.	+	.	gene_id "ENSSTUG00000032008"; transcript_id "mikado.15G862.7"; ID "mikado.15G862.7.exon10";
15	Mikado_loci	exon	37689311	37689461	.	+	.	gene_id "ENSSTUG00000032008"; transcript_id "mikado.15G862.7"; ID "mikado.15G862.7.exon11";
15	Mikado_loci	exon	37690284	37690453	.	+	.	gene_id "ENSSTUG00000032008"; transcript_id "mikado.15G862.7"; ID "mikado.15G862.7.exon12";
15	Mikado_loci	exon	37691244	37691308	.	+	.	gene_id "ENSSTUG00000032008"; transcript_id "mikado.15G862.7"; ID "mikado.15G862.7.exon13";
15	Mikado_loci	exon	37693316	37693436	.	+	.	gene_id "ENSSTUG00000032008"; transcript_id "mikado.15G862.7"; ID "mikado.15G862.7.exon14";
15	Mikado_loci	exon	37693655	37693894	.	+	.	gene_id "ENSSTUG00000032008"; transcript_id "mikado.15G862.7"; ID "mikado.15G862.7.exon15";
15	Mikado_loci	exon	37693923	37696017	.	+	.	gene_id "ENSSTUG00000032008"; transcript_id "mikado.15G862.7"; ID "mikado.15G862.7.exon16";
15	Mikado_loci	CDS	37676209	37676295	.	+	0	gene_id "ENSSTUG00000032008"; transcript_id "mikado.15G862.7"; ID "mikado.15G862.7.CDS1";
15	Mikado_loci	CDS	37678799	37678936	.	+	0	gene_id "ENSSTUG00000032008"; transcript_id "mikado.15G862.7"; ID "mikado.15G862.7.CDS2";
15	Mikado_loci	CDS	37680890	37681052	.	+	0	gene_id "ENSSTUG00000032008"; transcript_id "mikado.15G862.7"; ID "mikado.15G862.7.CDS3";
15	Mikado_loci	CDS	37681194	37681418	.	+	2	gene_id "ENSSTUG00000032008"; transcript_id "mikado.15G862.7"; ID "mikado.15G862.7.CDS4";
15	Mikado_loci	CDS	37681917	37682015	.	+	2	gene_id "ENSSTUG00000032008"; transcript_id "mikado.15G862.7"; ID "mikado.15G862.7.CDS5";
15	Mikado_loci	CDS	37685854	37685984	.	+	2	gene_id "ENSSTUG00000032008"; transcript_id "mikado.15G862.7"; ID "mikado.15G862.7.CDS6";
15	Mikado_loci	CDS	37687604	37687700	.	+	0	gene_id "ENSSTUG00000032008"; transcript_id "mikado.15G862.7"; ID "mikado.15G862.7.CDS7";
15	Mikado_loci	CDS	37687969	37688133	.	+	2	gene_id "ENSSTUG00000032008"; transcript_id "mikado.15G862.7"; ID "mikado.15G862.7.CDS8";
15	Mikado_loci	CDS	37689002	37689191	.	+	2	gene_id "ENSSTUG00000032008"; transcript_id "mikado.15G862.7"; ID "mikado.15G862.7.CDS9";
15	Mikado_loci	CDS	37689311	37689461	.	+	1	gene_id "ENSSTUG00000032008"; transcript_id "mikado.15G862.7"; ID "mikado.15G862.7.CDS10";
15	Mikado_loci	CDS	37690284	37690453	.	+	0	gene_id "ENSSTUG00000032008"; transcript_id "mikado.15G862.7"; ID "mikado.15G862.7.CDS11";
15	Mikado_loci	CDS	37691244	37691308	.	+	1	gene_id "ENSSTUG00000032008"; transcript_id "mikado.15G862.7"; ID "mikado.15G862.7.CDS12";
15	Mikado_loci	CDS	37693316	37693436	.	+	2	gene_id "ENSSTUG00000032008"; transcript_id "mikado.15G862.7"; ID "mikado.15G862.7.CDS13";
15	Mikado_loci	CDS	37693655	37693841	.	+	1	gene_id "ENSSTUG00000032008"; transcript_id "mikado.15G862.7"; ID "mikado.15G862.7.CDS14";
15	Mikado_loci	five_prime_utr	37675608	37676046	.	+	.	gene_id "ENSSTUG00000032008"; transcript_id "mikado.15G862.7"; ID "mikado.15G862.7.five_prime_UTR1";
15	Mikado_loci	five_prime_utr	37676169	37676208	.	+	.	gene_id "ENSSTUG00000032008"; transcript_id "mikado.15G862.7"; ID "mikado.15G862.7.five_prime_UTR2";
15	Mikado_loci	three_prime_utr	37693842	37693894	.	+	.	gene_id "ENSSTUG00000032008"; transcript_id "mikado.15G862.7"; ID "mikado.15G862.7.three_prime_UTR1";
15	Mikado_loci	three_prime_utr	37693923	37696017	.	+	.	gene_id "ENSSTUG00000032008"; transcript_id "mikado.15G862.7"; ID "mikado.15G862.7.three_prime_UTR2";
15	Mikado_loci	transcript	37675608	37696017	13	+	.	gene_id "ENSSTUG00000032008"; transcript_id "mikado.15G862.8"; ID "mikado.15G862.8";
15	Mikado_loci	exon	37675608	37676295	.	+	.	gene_id "ENSSTUG00000032008"; transcript_id "mikado.15G862.8"; ID "mikado.15G862.8.exon1";
15	Mikado_loci	exon	37678799	37678936	.	+	.	gene_id "ENSSTUG00000032008"; transcript_id "mikado.15G862.8"; ID "mikado.15G862.8.exon2";
15	Mikado_loci	exon	37680890	37681052	.	+	.	gene_id "ENSSTUG00000032008"; transcript_id "mikado.15G862.8"; ID "mikado.15G862.8.exon3";
15	Mikado_loci	exon	37681194	37681418	.	+	.	gene_id "ENSSTUG00000032008"; transcript_id "mikado.15G862.8"; ID "mikado.15G862.8.exon4";
15	Mikado_loci	exon	37681917	37682015	.	+	.	gene_id "ENSSTUG00000032008"; transcript_id "mikado.15G862.8"; ID "mikado.15G862.8.exon5";
15	Mikado_loci	exon	37685854	37685984	.	+	.	gene_id "ENSSTUG00000032008"; transcript_id "mikado.15G862.8"; ID "mikado.15G862.8.exon6";
15	Mikado_loci	exon	37687604	37687700	.	+	.	gene_id "ENSSTUG00000032008"; transcript_id "mikado.15G862.8"; ID "mikado.15G862.8.exon7";
15	Mikado_loci	exon	37687969	37688133	.	+	.	gene_id "ENSSTUG00000032008"; transcript_id "mikado.15G862.8"; ID "mikado.15G862.8.exon8";
15	Mikado_loci	exon	37689002	37689191	.	+	.	gene_id "ENSSTUG00000032008"; transcript_id "mikado.15G862.8"; ID "mikado.15G862.8.exon9";
15	Mikado_loci	exon	37689311	37689461	.	+	.	gene_id "ENSSTUG00000032008"; transcript_id "mikado.15G862.8"; ID "mikado.15G862.8.exon10";
15	Mikado_loci	exon	37690284	37690453	.	+	.	gene_id "ENSSTUG00000032008"; transcript_id "mikado.15G862.8"; ID "mikado.15G862.8.exon11";
15	Mikado_loci	exon	37691244	37691308	.	+	.	gene_id "ENSSTUG00000032008"; transcript_id "mikado.15G862.8"; ID "mikado.15G862.8.exon12";
15	Mikado_loci	exon	37693316	37693436	.	+	.	gene_id "ENSSTUG00000032008"; transcript_id "mikado.15G862.8"; ID "mikado.15G862.8.exon13";
15	Mikado_loci	exon	37693655	37696017	.	+	.	gene_id "ENSSTUG00000032008"; transcript_id "mikado.15G862.8"; ID "mikado.15G862.8.exon14";
15	Mikado_loci	CDS	37676209	37676295	.	+	0	gene_id "ENSSTUG00000032008"; transcript_id "mikado.15G862.8"; ID "mikado.15G862.8.CDS1";
15	Mikado_loci	CDS	37678799	37678936	.	+	0	gene_id "ENSSTUG00000032008"; transcript_id "mikado.15G862.8"; ID "mikado.15G862.8.CDS2";
15	Mikado_loci	CDS	37680890	37681052	.	+	0	gene_id "ENSSTUG00000032008"; transcript_id "mikado.15G862.8"; ID "mikado.15G862.8.CDS3";
15	Mikado_loci	CDS	37681194	37681418	.	+	2	gene_id "ENSSTUG00000032008"; transcript_id "mikado.15G862.8"; ID "mikado.15G862.8.CDS4";
15	Mikado_loci	CDS	37681917	37682015	.	+	2	gene_id "ENSSTUG00000032008"; transcript_id "mikado.15G862.8"; ID "mikado.15G862.8.CDS5";
15	Mikado_loci	CDS	37685854	37685984	.	+	2	gene_id "ENSSTUG00000032008"; transcript_id "mikado.15G862.8"; ID "mikado.15G862.8.CDS6";
15	Mikado_loci	CDS	37687604	37687700	.	+	0	gene_id "ENSSTUG00000032008"; transcript_id "mikado.15G862.8"; ID "mikado.15G862.8.CDS7";
15	Mikado_loci	CDS	37687969	37688133	.	+	2	gene_id "ENSSTUG00000032008"; transcript_id "mikado.15G862.8"; ID "mikado.15G862.8.CDS8";
15	Mikado_loci	CDS	37689002	37689191	.	+	2	gene_id "ENSSTUG00000032008"; transcript_id "mikado.15G862.8"; ID "mikado.15G862.8.CDS9";
15	Mikado_loci	CDS	37689311	37689461	.	+	1	gene_id "ENSSTUG00000032008"; transcript_id "mikado.15G862.8"; ID "mikado.15G862.8.CDS10";
15	Mikado_loci	CDS	37690284	37690453	.	+	0	gene_id "ENSSTUG00000032008"; transcript_id "mikado.15G862.8"; ID "mikado.15G862.8.CDS11";
15	Mikado_loci	CDS	37691244	37691308	.	+	1	gene_id "ENSSTUG00000032008"; transcript_id "mikado.15G862.8"; ID "mikado.15G862.8.CDS12";
15	Mikado_loci	CDS	37693316	37693436	.	+	2	gene_id "ENSSTUG00000032008"; transcript_id "mikado.15G862.8"; ID "mikado.15G862.8.CDS13";
15	Mikado_loci	CDS	37693655	37693841	.	+	1	gene_id "ENSSTUG00000032008"; transcript_id "mikado.15G862.8"; ID "mikado.15G862.8.CDS14";
15	Mikado_loci	five_prime_utr	37675608	37676208	.	+	.	gene_id "ENSSTUG00000032008"; transcript_id "mikado.15G862.8"; ID "mikado.15G862.8.five_prime_UTR1";
15	Mikado_loci	three_prime_utr	37693842	37696017	.	+	.	gene_id "ENSSTUG00000032008"; transcript_id "mikado.15G862.8"; ID "mikado.15G862.8.three_prime_UTR1";
15	Mikado_loci	transcript	37779422	37782463	19	+	.	gene_id "ENSSTUG00000032272"; transcript_id "mikado.15G866.2"; ID "mikado.15G866.2";
15	Mikado_loci	exon	37779422	37779672	.	+	.	gene_id "ENSSTUG00000032272"; transcript_id "mikado.15G866.2"; ID "mikado.15G866.2.exon1";
15	Mikado_loci	exon	37780053	37780142	.	+	.	gene_id "ENSSTUG00000032272"; transcript_id "mikado.15G866.2"; ID "mikado.15G866.2.exon2";
15	Mikado_loci	exon	37780721	37782463	.	+	.	gene_id "ENSSTUG00000032272"; transcript_id "mikado.15G866.2"; ID "mikado.15G866.2.exon3";
15	Mikado_loci	CDS	37780847	37782265	.	+	0	gene_id "ENSSTUG00000032272"; transcript_id "mikado.15G866.2"; ID "mikado.15G866.2.CDS1";
15	Mikado_loci	five_prime_utr	37779422	37779672	.	+	.	gene_id "ENSSTUG00000032272"; transcript_id "mikado.15G866.2"; ID "mikado.15G866.2.five_prime_UTR1";
15	Mikado_loci	five_prime_utr	37780053	37780142	.	+	.	gene_id "ENSSTUG00000032272"; transcript_id "mikado.15G866.2"; ID "mikado.15G866.2.five_prime_UTR2";
15	Mikado_loci	five_prime_utr	37780721	37780846	.	+	.	gene_id "ENSSTUG00000032272"; transcript_id "mikado.15G866.2"; ID "mikado.15G866.2.five_prime_UTR3";
15	Mikado_loci	three_prime_utr	37782266	37782463	.	+	.	gene_id "ENSSTUG00000032272"; transcript_id "mikado.15G866.2"; ID "mikado.15G866.2.three_prime_UTR1";
15	Mikado_loci	transcript	37853139	37875227	14	+	.	gene_id "ENSSTUG00000032440"; transcript_id "mikado.15G871.2"; ID "mikado.15G871.2";
15	Mikado_loci	exon	37853139	37854141	.	+	.	gene_id "ENSSTUG00000032440"; transcript_id "mikado.15G871.2"; ID "mikado.15G871.2.exon1";
15	Mikado_loci	exon	37873777	37874357	.	+	.	gene_id "ENSSTUG00000032440"; transcript_id "mikado.15G871.2"; ID "mikado.15G871.2.exon2";
15	Mikado_loci	exon	37874671	37875227	.	+	.	gene_id "ENSSTUG00000032440"; transcript_id "mikado.15G871.2"; ID "mikado.15G871.2.exon3";
15	Mikado_loci	CDS	37853749	37854141	.	+	0	gene_id "ENSSTUG00000032440"; transcript_id "mikado.15G871.2"; ID "mikado.15G871.2.CDS1";
15	Mikado_loci	CDS	37873777	37874328	.	+	0	gene_id "ENSSTUG00000032440"; transcript_id "mikado.15G871.2"; ID "mikado.15G871.2.CDS2";
15	Mikado_loci	five_prime_utr	37853139	37853748	.	+	.	gene_id "ENSSTUG00000032440"; transcript_id "mikado.15G871.2"; ID "mikado.15G871.2.five_prime_UTR1";
15	Mikado_loci	three_prime_utr	37874329	37874357	.	+	.	gene_id "ENSSTUG00000032440"; transcript_id "mikado.15G871.2"; ID "mikado.15G871.2.three_prime_UTR1";
15	Mikado_loci	three_prime_utr	37874671	37875227	.	+	.	gene_id "ENSSTUG00000032440"; transcript_id "mikado.15G871.2"; ID "mikado.15G871.2.three_prime_UTR2";
15	Mikado_loci	transcript	37915951	37949912	15	+	.	gene_id "ENSSTUG00000032540"; transcript_id "mikado.15G874.2"; ID "mikado.15G874.2";
15	Mikado_loci	exon	37915951	37916718	.	+	.	gene_id "ENSSTUG00000032540"; transcript_id "mikado.15G874.2"; ID "mikado.15G874.2.exon1";
15	Mikado_loci	exon	37918917	37919042	.	+	.	gene_id "ENSSTUG00000032540"; transcript_id "mikado.15G874.2"; ID "mikado.15G874.2.exon2";
15	Mikado_loci	exon	37940081	37940277	.	+	.	gene_id "ENSSTUG00000032540"; transcript_id "mikado.15G874.2"; ID "mikado.15G874.2.exon3";
15	Mikado_loci	exon	37941935	37941968	.	+	.	gene_id "ENSSTUG00000032540"; transcript_id "mikado.15G874.2"; ID "mikado.15G874.2.exon4";
15	Mikado_loci	exon	37943425	37943505	.	+	.	gene_id "ENSSTUG00000032540"; transcript_id "mikado.15G874.2"; ID "mikado.15G874.2.exon5";
15	Mikado_loci	exon	37943654	37943746	.	+	.	gene_id "ENSSTUG00000032540"; transcript_id "mikado.15G874.2"; ID "mikado.15G874.2.exon6";
15	Mikado_loci	exon	37944247	37944360	.	+	.	gene_id "ENSSTUG00000032540"; transcript_id "mikado.15G874.2"; ID "mikado.15G874.2.exon7";
15	Mikado_loci	exon	37944519	37944671	.	+	.	gene_id "ENSSTUG00000032540"; transcript_id "mikado.15G874.2"; ID "mikado.15G874.2.exon8";
15	Mikado_loci	exon	37944848	37944967	.	+	.	gene_id "ENSSTUG00000032540"; transcript_id "mikado.15G874.2"; ID "mikado.15G874.2.exon9";
15	Mikado_loci	exon	37946312	37946440	.	+	.	gene_id "ENSSTUG00000032540"; transcript_id "mikado.15G874.2"; ID "mikado.15G874.2.exon10";
15	Mikado_loci	exon	37946834	37946904	.	+	.	gene_id "ENSSTUG00000032540"; transcript_id "mikado.15G874.2"; ID "mikado.15G874.2.exon11";
15	Mikado_loci	exon	37947078	37947209	.	+	.	gene_id "ENSSTUG00000032540"; transcript_id "mikado.15G874.2"; ID "mikado.15G874.2.exon12";
15	Mikado_loci	exon	37948980	37949912	.	+	.	gene_id "ENSSTUG00000032540"; transcript_id "mikado.15G874.2"; ID "mikado.15G874.2.exon13";
15	Mikado_loci	CDS	37916371	37916718	.	+	0	gene_id "ENSSTUG00000032540"; transcript_id "mikado.15G874.2"; ID "mikado.15G874.2.CDS1";
15	Mikado_loci	CDS	37918917	37919042	.	+	0	gene_id "ENSSTUG00000032540"; transcript_id "mikado.15G874.2"; ID "mikado.15G874.2.CDS2";
15	Mikado_loci	CDS	37940081	37940277	.	+	0	gene_id "ENSSTUG00000032540"; transcript_id "mikado.15G874.2"; ID "mikado.15G874.2.CDS3";
15	Mikado_loci	CDS	37941935	37941968	.	+	1	gene_id "ENSSTUG00000032540"; transcript_id "mikado.15G874.2"; ID "mikado.15G874.2.CDS4";
15	Mikado_loci	CDS	37943425	37943505	.	+	0	gene_id "ENSSTUG00000032540"; transcript_id "mikado.15G874.2"; ID "mikado.15G874.2.CDS5";
15	Mikado_loci	CDS	37943654	37943746	.	+	0	gene_id "ENSSTUG00000032540"; transcript_id "mikado.15G874.2"; ID "mikado.15G874.2.CDS6";
15	Mikado_loci	CDS	37944247	37944360	.	+	0	gene_id "ENSSTUG00000032540"; transcript_id "mikado.15G874.2"; ID "mikado.15G874.2.CDS7";
15	Mikado_loci	CDS	37944519	37944671	.	+	0	gene_id "ENSSTUG00000032540"; transcript_id "mikado.15G874.2"; ID "mikado.15G874.2.CDS8";
15	Mikado_loci	CDS	37944848	37944967	.	+	0	gene_id "ENSSTUG00000032540"; transcript_id "mikado.15G874.2"; ID "mikado.15G874.2.CDS9";
15	Mikado_loci	CDS	37946312	37946440	.	+	0	gene_id "ENSSTUG00000032540"; transcript_id "mikado.15G874.2"; ID "mikado.15G874.2.CDS10";
15	Mikado_loci	CDS	37946834	37946904	.	+	0	gene_id "ENSSTUG00000032540"; transcript_id "mikado.15G874.2"; ID "mikado.15G874.2.CDS11";
15	Mikado_loci	CDS	37947078	37947204	.	+	1	gene_id "ENSSTUG00000032540"; transcript_id "mikado.15G874.2"; ID "mikado.15G874.2.CDS12";
15	Mikado_loci	five_prime_utr	37915951	37916370	.	+	.	gene_id "ENSSTUG00000032540"; transcript_id "mikado.15G874.2"; ID "mikado.15G874.2.five_prime_UTR1";
15	Mikado_loci	three_prime_utr	37947205	37947209	.	+	.	gene_id "ENSSTUG00000032540"; transcript_id "mikado.15G874.2"; ID "mikado.15G874.2.three_prime_UTR1";
15	Mikado_loci	three_prime_utr	37948980	37949912	.	+	.	gene_id "ENSSTUG00000032540"; transcript_id "mikado.15G874.2"; ID "mikado.15G874.2.three_prime_UTR2";
15	Mikado_loci	transcript	38570599	38573991	12	+	.	gene_id "ENSSTUG00000045772"; transcript_id "mikado.15G885.5"; ID "mikado.15G885.5";
15	Mikado_loci	exon	38570599	38570748	.	+	.	gene_id "ENSSTUG00000045772"; transcript_id "mikado.15G885.5"; ID "mikado.15G885.5.exon1";
15	Mikado_loci	exon	38570894	38571013	.	+	.	gene_id "ENSSTUG00000045772"; transcript_id "mikado.15G885.5"; ID "mikado.15G885.5.exon2";
15	Mikado_loci	exon	38572432	38572527	.	+	.	gene_id "ENSSTUG00000045772"; transcript_id "mikado.15G885.5"; ID "mikado.15G885.5.exon3";
15	Mikado_loci	exon	38572791	38572930	.	+	.	gene_id "ENSSTUG00000045772"; transcript_id "mikado.15G885.5"; ID "mikado.15G885.5.exon4";
15	Mikado_loci	exon	38573144	38573253	.	+	.	gene_id "ENSSTUG00000045772"; transcript_id "mikado.15G885.5"; ID "mikado.15G885.5.exon5";
15	Mikado_loci	exon	38573401	38573991	.	+	.	gene_id "ENSSTUG00000045772"; transcript_id "mikado.15G885.5"; ID "mikado.15G885.5.exon6";
15	Mikado_loci	CDS	38570712	38570748	.	+	0	gene_id "ENSSTUG00000045772"; transcript_id "mikado.15G885.5"; ID "mikado.15G885.5.CDS1";
15	Mikado_loci	CDS	38570894	38571013	.	+	2	gene_id "ENSSTUG00000045772"; transcript_id "mikado.15G885.5"; ID "mikado.15G885.5.CDS2";
15	Mikado_loci	CDS	38572432	38572527	.	+	2	gene_id "ENSSTUG00000045772"; transcript_id "mikado.15G885.5"; ID "mikado.15G885.5.CDS3";
15	Mikado_loci	CDS	38572791	38572930	.	+	2	gene_id "ENSSTUG00000045772"; transcript_id "mikado.15G885.5"; ID "mikado.15G885.5.CDS4";
15	Mikado_loci	CDS	38573144	38573253	.	+	0	gene_id "ENSSTUG00000045772"; transcript_id "mikado.15G885.5"; ID "mikado.15G885.5.CDS5";
15	Mikado_loci	CDS	38573401	38573449	.	+	1	gene_id "ENSSTUG00000045772"; transcript_id "mikado.15G885.5"; ID "mikado.15G885.5.CDS6";
15	Mikado_loci	five_prime_utr	38570599	38570711	.	+	.	gene_id "ENSSTUG00000045772"; transcript_id "mikado.15G885.5"; ID "mikado.15G885.5.five_prime_UTR1";
15	Mikado_loci	three_prime_utr	38573450	38573991	.	+	.	gene_id "ENSSTUG00000045772"; transcript_id "mikado.15G885.5"; ID "mikado.15G885.5.three_prime_UTR1";
15	Mikado_loci	transcript	37392127	37407951	15	-	.	gene_id "ENSSTUG00000031303"; transcript_id "mikado.15G895.2"; ID "mikado.15G895.2";
15	Mikado_loci	exon	37392127	37392735	.	-	.	gene_id "ENSSTUG00000031303"; transcript_id "mikado.15G895.2"; ID "mikado.15G895.2.exon1";
15	Mikado_loci	exon	37392975	37393098	.	-	.	gene_id "ENSSTUG00000031303"; transcript_id "mikado.15G895.2"; ID "mikado.15G895.2.exon2";
15	Mikado_loci	exon	37394128	37394200	.	-	.	gene_id "ENSSTUG00000031303"; transcript_id "mikado.15G895.2"; ID "mikado.15G895.2.exon3";
15	Mikado_loci	exon	37394397	37394516	.	-	.	gene_id "ENSSTUG00000031303"; transcript_id "mikado.15G895.2"; ID "mikado.15G895.2.exon4";
15	Mikado_loci	exon	37398611	37398701	.	-	.	gene_id "ENSSTUG00000031303"; transcript_id "mikado.15G895.2"; ID "mikado.15G895.2.exon5";
15	Mikado_loci	exon	37406112	37406213	.	-	.	gene_id "ENSSTUG00000031303"; transcript_id "mikado.15G895.2"; ID "mikado.15G895.2.exon6";
15	Mikado_loci	exon	37406637	37406884	.	-	.	gene_id "ENSSTUG00000031303"; transcript_id "mikado.15G895.2"; ID "mikado.15G895.2.exon7";
15	Mikado_loci	exon	37407811	37407951	.	-	.	gene_id "ENSSTUG00000031303"; transcript_id "mikado.15G895.2"; ID "mikado.15G895.2.exon8";
15	Mikado_loci	CDS	37392562	37392735	.	-	0	gene_id "ENSSTUG00000031303"; transcript_id "mikado.15G895.2"; ID "mikado.15G895.2.CDS1";
15	Mikado_loci	CDS	37392975	37393098	.	-	1	gene_id "ENSSTUG00000031303"; transcript_id "mikado.15G895.2"; ID "mikado.15G895.2.CDS2";
15	Mikado_loci	CDS	37394128	37394200	.	-	2	gene_id "ENSSTUG00000031303"; transcript_id "mikado.15G895.2"; ID "mikado.15G895.2.CDS3";
15	Mikado_loci	CDS	37394397	37394516	.	-	2	gene_id "ENSSTUG00000031303"; transcript_id "mikado.15G895.2"; ID "mikado.15G895.2.CDS4";
15	Mikado_loci	CDS	37398611	37398701	.	-	0	gene_id "ENSSTUG00000031303"; transcript_id "mikado.15G895.2"; ID "mikado.15G895.2.CDS5";
15	Mikado_loci	CDS	37406112	37406213	.	-	0	gene_id "ENSSTUG00000031303"; transcript_id "mikado.15G895.2"; ID "mikado.15G895.2.CDS6";
15	Mikado_loci	CDS	37406637	37406834	.	-	0	gene_id "ENSSTUG00000031303"; transcript_id "mikado.15G895.2"; ID "mikado.15G895.2.CDS7";
15	Mikado_loci	five_prime_utr	37406835	37406884	.	-	.	gene_id "ENSSTUG00000031303"; transcript_id "mikado.15G895.2"; ID "mikado.15G895.2.five_prime_UTR1";
15	Mikado_loci	five_prime_utr	37407811	37407951	.	-	.	gene_id "ENSSTUG00000031303"; transcript_id "mikado.15G895.2"; ID "mikado.15G895.2.five_prime_UTR2";
15	Mikado_loci	three_prime_utr	37392127	37392561	.	-	.	gene_id "ENSSTUG00000031303"; transcript_id "mikado.15G895.2"; ID "mikado.15G895.2.three_prime_UTR1";
15	Mikado_loci	transcript	37392127	37409007	16	-	.	gene_id "ENSSTUG00000031303"; transcript_id "mikado.15G895.3"; ID "mikado.15G895.3";
15	Mikado_loci	exon	37392127	37392735	.	-	.	gene_id "ENSSTUG00000031303"; transcript_id "mikado.15G895.3"; ID "mikado.15G895.3.exon1";
15	Mikado_loci	exon	37392975	37393098	.	-	.	gene_id "ENSSTUG00000031303"; transcript_id "mikado.15G895.3"; ID "mikado.15G895.3.exon2";
15	Mikado_loci	exon	37394128	37394200	.	-	.	gene_id "ENSSTUG00000031303"; transcript_id "mikado.15G895.3"; ID "mikado.15G895.3.exon3";
15	Mikado_loci	exon	37394397	37394516	.	-	.	gene_id "ENSSTUG00000031303"; transcript_id "mikado.15G895.3"; ID "mikado.15G895.3.exon4";
15	Mikado_loci	exon	37398611	37398701	.	-	.	gene_id "ENSSTUG00000031303"; transcript_id "mikado.15G895.3"; ID "mikado.15G895.3.exon5";
15	Mikado_loci	exon	37406112	37406213	.	-	.	gene_id "ENSSTUG00000031303"; transcript_id "mikado.15G895.3"; ID "mikado.15G895.3.exon6";
15	Mikado_loci	exon	37406637	37406884	.	-	.	gene_id "ENSSTUG00000031303"; transcript_id "mikado.15G895.3"; ID "mikado.15G895.3.exon7";
15	Mikado_loci	exon	37408754	37409007	.	-	.	gene_id "ENSSTUG00000031303"; transcript_id "mikado.15G895.3"; ID "mikado.15G895.3.exon8";
15	Mikado_loci	CDS	37392562	37392735	.	-	0	gene_id "ENSSTUG00000031303"; transcript_id "mikado.15G895.3"; ID "mikado.15G895.3.CDS1";
15	Mikado_loci	CDS	37392975	37393098	.	-	1	gene_id "ENSSTUG00000031303"; transcript_id "mikado.15G895.3"; ID "mikado.15G895.3.CDS2";
15	Mikado_loci	CDS	37394128	37394200	.	-	2	gene_id "ENSSTUG00000031303"; transcript_id "mikado.15G895.3"; ID "mikado.15G895.3.CDS3";
15	Mikado_loci	CDS	37394397	37394516	.	-	2	gene_id "ENSSTUG00000031303"; transcript_id "mikado.15G895.3"; ID "mikado.15G895.3.CDS4";
15	Mikado_loci	CDS	37398611	37398701	.	-	0	gene_id "ENSSTUG00000031303"; transcript_id "mikado.15G895.3"; ID "mikado.15G895.3.CDS5";
15	Mikado_loci	CDS	37406112	37406213	.	-	0	gene_id "ENSSTUG00000031303"; transcript_id "mikado.15G895.3"; ID "mikado.15G895.3.CDS6";
15	Mikado_loci	CDS	37406637	37406834	.	-	0	gene_id "ENSSTUG00000031303"; transcript_id "mikado.15G895.3"; ID "mikado.15G895.3.CDS7";
15	Mikado_loci	five_prime_utr	37406835	37406884	.	-	.	gene_id "ENSSTUG00000031303"; transcript_id "mikado.15G895.3"; ID "mikado.15G895.3.five_prime_UTR1";
15	Mikado_loci	five_prime_utr	37408754	37409007	.	-	.	gene_id "ENSSTUG00000031303"; transcript_id "mikado.15G895.3"; ID "mikado.15G895.3.five_prime_UTR2";
15	Mikado_loci	three_prime_utr	37392127	37392561	.	-	.	gene_id "ENSSTUG00000031303"; transcript_id "mikado.15G895.3"; ID "mikado.15G895.3.three_prime_UTR1";
15	Mikado_loci	transcript	37703481	37709203	17	-	.	gene_id "ENSSTUG00000032045"; transcript_id "mikado.15G904.2"; ID "mikado.15G904.2";
15	Mikado_loci	exon	37703481	37704740	.	-	.	gene_id "ENSSTUG00000032045"; transcript_id "mikado.15G904.2"; ID "mikado.15G904.2.exon1";
15	Mikado_loci	exon	37704851	37705061	.	-	.	gene_id "ENSSTUG00000032045"; transcript_id "mikado.15G904.2"; ID "mikado.15G904.2.exon2";
15	Mikado_loci	exon	37705201	37705340	.	-	.	gene_id "ENSSTUG00000032045"; transcript_id "mikado.15G904.2"; ID "mikado.15G904.2.exon3";
15	Mikado_loci	exon	37705442	37705645	.	-	.	gene_id "ENSSTUG00000032045"; transcript_id "mikado.15G904.2"; ID "mikado.15G904.2.exon4";
15	Mikado_loci	exon	37705763	37705921	.	-	.	gene_id "ENSSTUG00000032045"; transcript_id "mikado.15G904.2"; ID "mikado.15G904.2.exon5";
15	Mikado_loci	exon	37706029	37706218	.	-	.	gene_id "ENSSTUG00000032045"; transcript_id "mikado.15G904.2"; ID "mikado.15G904.2.exon6";
15	Mikado_loci	exon	37706535	37706598	.	-	.	gene_id "ENSSTUG00000032045"; transcript_id "mikado.15G904.2"; ID "mikado.15G904.2.exon7";
15	Mikado_loci	exon	37708996	37709203	.	-	.	gene_id "ENSSTUG00000032045"; transcript_id "mikado.15G904.2"; ID "mikado.15G904.2.exon8";
15	Mikado_loci	CDS	37704490	37704740	.	-	2	gene_id "ENSSTUG00000032045"; transcript_id "mikado.15G904.2"; ID "mikado.15G904.2.CDS1";
15	Mikado_loci	CDS	37704851	37705061	.	-	0	gene_id "ENSSTUG00000032045"; transcript_id "mikado.15G904.2"; ID "mikado.15G904.2.CDS2";
15	Mikado_loci	CDS	37705201	37705340	.	-	2	gene_id "ENSSTUG00000032045"; transcript_id "mikado.15G904.2"; ID "mikado.15G904.2.CDS3";
15	Mikado_loci	CDS	37705442	37705645	.	-	2	gene_id "ENSSTUG00000032045"; transcript_id "mikado.15G904.2"; ID "mikado.15G904.2.CDS4";
15	Mikado_loci	CDS	37705763	37705921	.	-	2	gene_id "ENSSTUG00000032045"; transcript_id "mikado.15G904.2"; ID "mikado.15G904.2.CDS5";
15	Mikado_loci	CDS	37706029	37706218	.	-	0	gene_id "ENSSTUG00000032045"; transcript_id "mikado.15G904.2"; ID "mikado.15G904.2.CDS6";
15	Mikado_loci	CDS	37706535	37706597	.	-	0	gene_id "ENSSTUG00000032045"; transcript_id "mikado.15G904.2"; ID "mikado.15G904.2.CDS7";
15	Mikado_loci	five_prime_utr	37706598	37706598	.	-	.	gene_id "ENSSTUG00000032045"; transcript_id "mikado.15G904.2"; ID "mikado.15G904.2.five_prime_UTR1";
15	Mikado_loci	five_prime_utr	37708996	37709203	.	-	.	gene_id "ENSSTUG00000032045"; transcript_id "mikado.15G904.2"; ID "mikado.15G904.2.five_prime_UTR2";
15	Mikado_loci	three_prime_utr	37703481	37704489	.	-	.	gene_id "ENSSTUG00000032045"; transcript_id "mikado.15G904.2"; ID "mikado.15G904.2.three_prime_UTR1";
15	Mikado_loci	transcript	37703481	37709203	19	-	.	gene_id "ENSSTUG00000032045"; transcript_id "mikado.15G904.3"; ID "mikado.15G904.3";
15	Mikado_loci	exon	37703481	37704740	.	-	.	gene_id "ENSSTUG00000032045"; transcript_id "mikado.15G904.3"; ID "mikado.15G904.3.exon1";
15	Mikado_loci	exon	37704851	37705061	.	-	.	gene_id "ENSSTUG00000032045"; transcript_id "mikado.15G904.3"; ID "mikado.15G904.3.exon2";
15	Mikado_loci	exon	37705201	37705340	.	-	.	gene_id "ENSSTUG00000032045"; transcript_id "mikado.15G904.3"; ID "mikado.15G904.3.exon3";
15	Mikado_loci	exon	37705442	37705645	.	-	.	gene_id "ENSSTUG00000032045"; transcript_id "mikado.15G904.3"; ID "mikado.15G904.3.exon4";
15	Mikado_loci	exon	37705763	37705921	.	-	.	gene_id "ENSSTUG00000032045"; transcript_id "mikado.15G904.3"; ID "mikado.15G904.3.exon5";
15	Mikado_loci	exon	37706029	37706218	.	-	.	gene_id "ENSSTUG00000032045"; transcript_id "mikado.15G904.3"; ID "mikado.15G904.3.exon6";
15	Mikado_loci	exon	37706535	37706598	.	-	.	gene_id "ENSSTUG00000032045"; transcript_id "mikado.15G904.3"; ID "mikado.15G904.3.exon7";
15	Mikado_loci	exon	37708836	37708893	.	-	.	gene_id "ENSSTUG00000032045"; transcript_id "mikado.15G904.3"; ID "mikado.15G904.3.exon8";
15	Mikado_loci	exon	37708996	37709203	.	-	.	gene_id "ENSSTUG00000032045"; transcript_id "mikado.15G904.3"; ID "mikado.15G904.3.exon9";
15	Mikado_loci	CDS	37704490	37704740	.	-	2	gene_id "ENSSTUG00000032045"; transcript_id "mikado.15G904.3"; ID "mikado.15G904.3.CDS1";
15	Mikado_loci	CDS	37704851	37705061	.	-	0	gene_id "ENSSTUG00000032045"; transcript_id "mikado.15G904.3"; ID "mikado.15G904.3.CDS2";
15	Mikado_loci	CDS	37705201	37705340	.	-	2	gene_id "ENSSTUG00000032045"; transcript_id "mikado.15G904.3"; ID "mikado.15G904.3.CDS3";
15	Mikado_loci	CDS	37705442	37705645	.	-	2	gene_id "ENSSTUG00000032045"; transcript_id "mikado.15G904.3"; ID "mikado.15G904.3.CDS4";
15	Mikado_loci	CDS	37705763	37705921	.	-	2	gene_id "ENSSTUG00000032045"; transcript_id "mikado.15G904.3"; ID "mikado.15G904.3.CDS5";
15	Mikado_loci	CDS	37706029	37706218	.	-	0	gene_id "ENSSTUG00000032045"; transcript_id "mikado.15G904.3"; ID "mikado.15G904.3.CDS6";
15	Mikado_loci	CDS	37706535	37706597	.	-	0	gene_id "ENSSTUG00000032045"; transcript_id "mikado.15G904.3"; ID "mikado.15G904.3.CDS7";
15	Mikado_loci	five_prime_utr	37706598	37706598	.	-	.	gene_id "ENSSTUG00000032045"; transcript_id "mikado.15G904.3"; ID "mikado.15G904.3.five_prime_UTR1";
15	Mikado_loci	five_prime_utr	37708836	37708893	.	-	.	gene_id "ENSSTUG00000032045"; transcript_id "mikado.15G904.3"; ID "mikado.15G904.3.five_prime_UTR2";
15	Mikado_loci	five_prime_utr	37708996	37709203	.	-	.	gene_id "ENSSTUG00000032045"; transcript_id "mikado.15G904.3"; ID "mikado.15G904.3.five_prime_UTR3";
15	Mikado_loci	three_prime_utr	37703481	37704489	.	-	.	gene_id "ENSSTUG00000032045"; transcript_id "mikado.15G904.3"; ID "mikado.15G904.3.three_prime_UTR1";
15	Mikado_loci	transcript	37703481	37709203	18	-	.	gene_id "ENSSTUG00000032045"; transcript_id "mikado.15G904.4"; ID "mikado.15G904.4";
15	Mikado_loci	exon	37703481	37704740	.	-	.	gene_id "ENSSTUG00000032045"; transcript_id "mikado.15G904.4"; ID "mikado.15G904.4.exon1";
15	Mikado_loci	exon	37704851	37705061	.	-	.	gene_id "ENSSTUG00000032045"; transcript_id "mikado.15G904.4"; ID "mikado.15G904.4.exon2";
15	Mikado_loci	exon	37705201	37705340	.	-	.	gene_id "ENSSTUG00000032045"; transcript_id "mikado.15G904.4"; ID "mikado.15G904.4.exon3";
15	Mikado_loci	exon	37705442	37705645	.	-	.	gene_id "ENSSTUG00000032045"; transcript_id "mikado.15G904.4"; ID "mikado.15G904.4.exon4";
15	Mikado_loci	exon	37705763	37705921	.	-	.	gene_id "ENSSTUG00000032045"; transcript_id "mikado.15G904.4"; ID "mikado.15G904.4.exon5";
15	Mikado_loci	exon	37706029	37706218	.	-	.	gene_id "ENSSTUG00000032045"; transcript_id "mikado.15G904.4"; ID "mikado.15G904.4.exon6";
15	Mikado_loci	exon	37706535	37706598	.	-	.	gene_id "ENSSTUG00000032045"; transcript_id "mikado.15G904.4"; ID "mikado.15G904.4.exon7";
15	Mikado_loci	exon	37708836	37708889	.	-	.	gene_id "ENSSTUG00000032045"; transcript_id "mikado.15G904.4"; ID "mikado.15G904.4.exon8";
15	Mikado_loci	exon	37708996	37709203	.	-	.	gene_id "ENSSTUG00000032045"; transcript_id "mikado.15G904.4"; ID "mikado.15G904.4.exon9";
15	Mikado_loci	CDS	37704490	37704740	.	-	2	gene_id "ENSSTUG00000032045"; transcript_id "mikado.15G904.4"; ID "mikado.15G904.4.CDS1";
15	Mikado_loci	CDS	37704851	37705061	.	-	0	gene_id "ENSSTUG00000032045"; transcript_id "mikado.15G904.4"; ID "mikado.15G904.4.CDS2";
15	Mikado_loci	CDS	37705201	37705340	.	-	2	gene_id "ENSSTUG00000032045"; transcript_id "mikado.15G904.4"; ID "mikado.15G904.4.CDS3";
15	Mikado_loci	CDS	37705442	37705645	.	-	2	gene_id "ENSSTUG00000032045"; transcript_id "mikado.15G904.4"; ID "mikado.15G904.4.CDS4";
15	Mikado_loci	CDS	37705763	37705921	.	-	2	gene_id "ENSSTUG00000032045"; transcript_id "mikado.15G904.4"; ID "mikado.15G904.4.CDS5";
15	Mikado_loci	CDS	37706029	37706218	.	-	0	gene_id "ENSSTUG00000032045"; transcript_id "mikado.15G904.4"; ID "mikado.15G904.4.CDS6";
15	Mikado_loci	CDS	37706535	37706597	.	-	0	gene_id "ENSSTUG00000032045"; transcript_id "mikado.15G904.4"; ID "mikado.15G904.4.CDS7";
15	Mikado_loci	five_prime_utr	37706598	37706598	.	-	.	gene_id "ENSSTUG00000032045"; transcript_id "mikado.15G904.4"; ID "mikado.15G904.4.five_prime_UTR1";
15	Mikado_loci	five_prime_utr	37708836	37708889	.	-	.	gene_id "ENSSTUG00000032045"; transcript_id "mikado.15G904.4"; ID "mikado.15G904.4.five_prime_UTR2";
15	Mikado_loci	five_prime_utr	37708996	37709203	.	-	.	gene_id "ENSSTUG00000032045"; transcript_id "mikado.15G904.4"; ID "mikado.15G904.4.five_prime_UTR3";
15	Mikado_loci	three_prime_utr	37703481	37704489	.	-	.	gene_id "ENSSTUG00000032045"; transcript_id "mikado.15G904.4"; ID "mikado.15G904.4.three_prime_UTR1";
15	Mikado_loci	transcript	37809341	37822210	11	-	.	gene_id "ENSSTUG00000032303"; transcript_id "mikado.15G907.3"; ID "mikado.15G907.3";
15	Mikado_loci	exon	37809341	37810866	.	-	.	gene_id "ENSSTUG00000032303"; transcript_id "mikado.15G907.3"; ID "mikado.15G907.3.exon1";
15	Mikado_loci	exon	37810980	37811034	.	-	.	gene_id "ENSSTUG00000032303"; transcript_id "mikado.15G907.3"; ID "mikado.15G907.3.exon2";
15	Mikado_loci	exon	37811531	37811607	.	-	.	gene_id "ENSSTUG00000032303"; transcript_id "mikado.15G907.3"; ID "mikado.15G907.3.exon3";
15	Mikado_loci	exon	37815007	37815162	.	-	.	gene_id "ENSSTUG00000032303"; transcript_id "mikado.15G907.3"; ID "mikado.15G907.3.exon4";
15	Mikado_loci	exon	37815342	37815414	.	-	.	gene_id "ENSSTUG00000032303"; transcript_id "mikado.15G907.3"; ID "mikado.15G907.3.exon5";
15	Mikado_loci	exon	37815546	37815766	.	-	.	gene_id "ENSSTUG00000032303"; transcript_id "mikado.15G907.3"; ID "mikado.15G907.3.exon6";
15	Mikado_loci	exon	37815928	37815995	.	-	.	gene_id "ENSSTUG00000032303"; transcript_id "mikado.15G907.3"; ID "mikado.15G907.3.exon7";
15	Mikado_loci	exon	37816183	37816242	.	-	.	gene_id "ENSSTUG00000032303"; transcript_id "mikado.15G907.3"; ID "mikado.15G907.3.exon8";
15	Mikado_loci	exon	37817000	37817196	.	-	.	gene_id "ENSSTUG00000032303"; transcript_id "mikado.15G907.3"; ID "mikado.15G907.3.exon9";
15	Mikado_loci	exon	37817293	37817337	.	-	.	gene_id "ENSSTUG00000032303"; transcript_id "mikado.15G907.3"; ID "mikado.15G907.3.exon10";
15	Mikado_loci	exon	37817556	37817616	.	-	.	gene_id "ENSSTUG00000032303"; transcript_id "mikado.15G907.3"; ID "mikado.15G907.3.exon11";
15	Mikado_loci	exon	37817720	37817750	.	-	.	gene_id "ENSSTUG00000032303"; transcript_id "mikado.15G907.3"; ID "mikado.15G907.3.exon12";
15	Mikado_loci	exon	37821926	37822210	.	-	.	gene_id "ENSSTUG00000032303"; transcript_id "mikado.15G907.3"; ID "mikado.15G907.3.exon13";
15	Mikado_loci	CDS	37810776	37810866	.	-	1	gene_id "ENSSTUG00000032303"; transcript_id "mikado.15G907.3"; ID "mikado.15G907.3.CDS1";
15	Mikado_loci	CDS	37810980	37811034	.	-	2	gene_id "ENSSTUG00000032303"; transcript_id "mikado.15G907.3"; ID "mikado.15G907.3.CDS2";
15	Mikado_loci	CDS	37811531	37811607	.	-	1	gene_id "ENSSTUG00000032303"; transcript_id "mikado.15G907.3"; ID "mikado.15G907.3.CDS3";
15	Mikado_loci	CDS	37815007	37815162	.	-	1	gene_id "ENSSTUG00000032303"; transcript_id "mikado.15G907.3"; ID "mikado.15G907.3.CDS4";
15	Mikado_loci	CDS	37815342	37815414	.	-	2	gene_id "ENSSTUG00000032303"; transcript_id "mikado.15G907.3"; ID "mikado.15G907.3.CDS5";
15	Mikado_loci	CDS	37815546	37815766	.	-	1	gene_id "ENSSTUG00000032303"; transcript_id "mikado.15G907.3"; ID "mikado.15G907.3.CDS6";
15	Mikado_loci	CDS	37815928	37815995	.	-	0	gene_id "ENSSTUG00000032303"; transcript_id "mikado.15G907.3"; ID "mikado.15G907.3.CDS7";
15	Mikado_loci	CDS	37816183	37816242	.	-	0	gene_id "ENSSTUG00000032303"; transcript_id "mikado.15G907.3"; ID "mikado.15G907.3.CDS8";
15	Mikado_loci	CDS	37817000	37817196	.	-	2	gene_id "ENSSTUG00000032303"; transcript_id "mikado.15G907.3"; ID "mikado.15G907.3.CDS9";
15	Mikado_loci	CDS	37817293	37817337	.	-	2	gene_id "ENSSTUG00000032303"; transcript_id "mikado.15G907.3"; ID "mikado.15G907.3.CDS10";
15	Mikado_loci	CDS	37817556	37817616	.	-	0	gene_id "ENSSTUG00000032303"; transcript_id "mikado.15G907.3"; ID "mikado.15G907.3.CDS11";
15	Mikado_loci	CDS	37817720	37817750	.	-	1	gene_id "ENSSTUG00000032303"; transcript_id "mikado.15G907.3"; ID "mikado.15G907.3.CDS12";
15	Mikado_loci	CDS	37821926	37821948	.	-	0	gene_id "ENSSTUG00000032303"; transcript_id "mikado.15G907.3"; ID "mikado.15G907.3.CDS13";
15	Mikado_loci	five_prime_utr	37821949	37822210	.	-	.	gene_id "ENSSTUG00000032303"; transcript_id "mikado.15G907.3"; ID "mikado.15G907.3.five_prime_UTR1";
15	Mikado_loci	three_prime_utr	37809341	37810775	.	-	.	gene_id "ENSSTUG00000032303"; transcript_id "mikado.15G907.3"; ID "mikado.15G907.3.three_prime_UTR1";
15	Mikado_loci	transcript	37809341	37822210	11	-	.	gene_id "ENSSTUG00000032303"; transcript_id "mikado.15G907.4"; ID "mikado.15G907.4";
15	Mikado_loci	exon	37809341	37810866	.	-	.	gene_id "ENSSTUG00000032303"; transcript_id "mikado.15G907.4"; ID "mikado.15G907.4.exon1";
15	Mikado_loci	exon	37810980	37811034	.	-	.	gene_id "ENSSTUG00000032303"; transcript_id "mikado.15G907.4"; ID "mikado.15G907.4.exon2";
15	Mikado_loci	exon	37811531	37811607	.	-	.	gene_id "ENSSTUG00000032303"; transcript_id "mikado.15G907.4"; ID "mikado.15G907.4.exon3";
15	Mikado_loci	exon	37815007	37815144	.	-	.	gene_id "ENSSTUG00000032303"; transcript_id "mikado.15G907.4"; ID "mikado.15G907.4.exon4";
15	Mikado_loci	exon	37815342	37815414	.	-	.	gene_id "ENSSTUG00000032303"; transcript_id "mikado.15G907.4"; ID "mikado.15G907.4.exon5";
15	Mikado_loci	exon	37815546	37815766	.	-	.	gene_id "ENSSTUG00000032303"; transcript_id "mikado.15G907.4"; ID "mikado.15G907.4.exon6";
15	Mikado_loci	exon	37815928	37815995	.	-	.	gene_id "ENSSTUG00000032303"; transcript_id "mikado.15G907.4"; ID "mikado.15G907.4.exon7";
15	Mikado_loci	exon	37816183	37816242	.	-	.	gene_id "ENSSTUG00000032303"; transcript_id "mikado.15G907.4"; ID "mikado.15G907.4.exon8";
15	Mikado_loci	exon	37817000	37817196	.	-	.	gene_id "ENSSTUG00000032303"; transcript_id "mikado.15G907.4"; ID "mikado.15G907.4.exon9";
15	Mikado_loci	exon	37817293	37817337	.	-	.	gene_id "ENSSTUG00000032303"; transcript_id "mikado.15G907.4"; ID "mikado.15G907.4.exon10";
15	Mikado_loci	exon	37817556	37817616	.	-	.	gene_id "ENSSTUG00000032303"; transcript_id "mikado.15G907.4"; ID "mikado.15G907.4.exon11";
15	Mikado_loci	exon	37817720	37817750	.	-	.	gene_id "ENSSTUG00000032303"; transcript_id "mikado.15G907.4"; ID "mikado.15G907.4.exon12";
15	Mikado_loci	exon	37821926	37822210	.	-	.	gene_id "ENSSTUG00000032303"; transcript_id "mikado.15G907.4"; ID "mikado.15G907.4.exon13";
15	Mikado_loci	CDS	37810776	37810866	.	-	1	gene_id "ENSSTUG00000032303"; transcript_id "mikado.15G907.4"; ID "mikado.15G907.4.CDS1";
15	Mikado_loci	CDS	37810980	37811034	.	-	2	gene_id "ENSSTUG00000032303"; transcript_id "mikado.15G907.4"; ID "mikado.15G907.4.CDS2";
15	Mikado_loci	CDS	37811531	37811607	.	-	1	gene_id "ENSSTUG00000032303"; transcript_id "mikado.15G907.4"; ID "mikado.15G907.4.CDS3";
15	Mikado_loci	CDS	37815007	37815144	.	-	1	gene_id "ENSSTUG00000032303"; transcript_id "mikado.15G907.4"; ID "mikado.15G907.4.CDS4";
15	Mikado_loci	CDS	37815342	37815414	.	-	2	gene_id "ENSSTUG00000032303"; transcript_id "mikado.15G907.4"; ID "mikado.15G907.4.CDS5";
15	Mikado_loci	CDS	37815546	37815766	.	-	1	gene_id "ENSSTUG00000032303"; transcript_id "mikado.15G907.4"; ID "mikado.15G907.4.CDS6";
15	Mikado_loci	CDS	37815928	37815995	.	-	0	gene_id "ENSSTUG00000032303"; transcript_id "mikado.15G907.4"; ID "mikado.15G907.4.CDS7";
15	Mikado_loci	CDS	37816183	37816242	.	-	0	gene_id "ENSSTUG00000032303"; transcript_id "mikado.15G907.4"; ID "mikado.15G907.4.CDS8";
15	Mikado_loci	CDS	37817000	37817196	.	-	2	gene_id "ENSSTUG00000032303"; transcript_id "mikado.15G907.4"; ID "mikado.15G907.4.CDS9";
15	Mikado_loci	CDS	37817293	37817337	.	-	2	gene_id "ENSSTUG00000032303"; transcript_id "mikado.15G907.4"; ID "mikado.15G907.4.CDS10";
15	Mikado_loci	CDS	37817556	37817616	.	-	0	gene_id "ENSSTUG00000032303"; transcript_id "mikado.15G907.4"; ID "mikado.15G907.4.CDS11";
15	Mikado_loci	CDS	37817720	37817750	.	-	1	gene_id "ENSSTUG00000032303"; transcript_id "mikado.15G907.4"; ID "mikado.15G907.4.CDS12";
15	Mikado_loci	CDS	37821926	37821948	.	-	0	gene_id "ENSSTUG00000032303"; transcript_id "mikado.15G907.4"; ID "mikado.15G907.4.CDS13";
15	Mikado_loci	five_prime_utr	37821949	37822210	.	-	.	gene_id "ENSSTUG00000032303"; transcript_id "mikado.15G907.4"; ID "mikado.15G907.4.five_prime_UTR1";
15	Mikado_loci	three_prime_utr	37809341	37810775	.	-	.	gene_id "ENSSTUG00000032303"; transcript_id "mikado.15G907.4"; ID "mikado.15G907.4.three_prime_UTR1";
15	Mikado_loci	transcript	37809341	37822210	14	-	.	gene_id "ENSSTUG00000032303"; transcript_id "mikado.15G907.5"; ID "mikado.15G907.5";
15	Mikado_loci	exon	37809341	37810863	.	-	.	gene_id "ENSSTUG00000032303"; transcript_id "mikado.15G907.5"; ID "mikado.15G907.5.exon1";
15	Mikado_loci	exon	37810980	37811034	.	-	.	gene_id "ENSSTUG00000032303"; transcript_id "mikado.15G907.5"; ID "mikado.15G907.5.exon2";
15	Mikado_loci	exon	37811531	37811607	.	-	.	gene_id "ENSSTUG00000032303"; transcript_id "mikado.15G907.5"; ID "mikado.15G907.5.exon3";
15	Mikado_loci	exon	37814576	37814659	.	-	.	gene_id "ENSSTUG00000032303"; transcript_id "mikado.15G907.5"; ID "mikado.15G907.5.exon4";
15	Mikado_loci	exon	37815007	37815144	.	-	.	gene_id "ENSSTUG00000032303"; transcript_id "mikado.15G907.5"; ID "mikado.15G907.5.exon5";
15	Mikado_loci	exon	37815342	37815414	.	-	.	gene_id "ENSSTUG00000032303"; transcript_id "mikado.15G907.5"; ID "mikado.15G907.5.exon6";
15	Mikado_loci	exon	37815546	37815766	.	-	.	gene_id "ENSSTUG00000032303"; transcript_id "mikado.15G907.5"; ID "mikado.15G907.5.exon7";
15	Mikado_loci	exon	37815928	37815995	.	-	.	gene_id "ENSSTUG00000032303"; transcript_id "mikado.15G907.5"; ID "mikado.15G907.5.exon8";
15	Mikado_loci	exon	37816183	37816242	.	-	.	gene_id "ENSSTUG00000032303"; transcript_id "mikado.15G907.5"; ID "mikado.15G907.5.exon9";
15	Mikado_loci	exon	37817000	37817196	.	-	.	gene_id "ENSSTUG00000032303"; transcript_id "mikado.15G907.5"; ID "mikado.15G907.5.exon10";
15	Mikado_loci	exon	37817293	37817337	.	-	.	gene_id "ENSSTUG00000032303"; transcript_id "mikado.15G907.5"; ID "mikado.15G907.5.exon11";
15	Mikado_loci	exon	37817556	37817616	.	-	.	gene_id "ENSSTUG00000032303"; transcript_id "mikado.15G907.5"; ID "mikado.15G907.5.exon12";
15	Mikado_loci	exon	37817720	37817750	.	-	.	gene_id "ENSSTUG00000032303"; transcript_id "mikado.15G907.5"; ID "mikado.15G907.5.exon13";
15	Mikado_loci	exon	37821926	37822210	.	-	.	gene_id "ENSSTUG00000032303"; transcript_id "mikado.15G907.5"; ID "mikado.15G907.5.exon14";
15	Mikado_loci	CDS	37810776	37810863	.	-	1	gene_id "ENSSTUG00000032303"; transcript_id "mikado.15G907.5"; ID "mikado.15G907.5.CDS1";
15	Mikado_loci	CDS	37810980	37811034	.	-	2	gene_id "ENSSTUG00000032303"; transcript_id "mikado.15G907.5"; ID "mikado.15G907.5.CDS2";
15	Mikado_loci	CDS	37811531	37811607	.	-	1	gene_id "ENSSTUG00000032303"; transcript_id "mikado.15G907.5"; ID "mikado.15G907.5.CDS3";
15	Mikado_loci	CDS	37814576	37814659	.	-	1	gene_id "ENSSTUG00000032303"; transcript_id "mikado.15G907.5"; ID "mikado.15G907.5.CDS4";
15	Mikado_loci	CDS	37815007	37815144	.	-	1	gene_id "ENSSTUG00000032303"; transcript_id "mikado.15G907.5"; ID "mikado.15G907.5.CDS5";
15	Mikado_loci	CDS	37815342	37815414	.	-	2	gene_id "ENSSTUG00000032303"; transcript_id "mikado.15G907.5"; ID "mikado.15G907.5.CDS6";
15	Mikado_loci	CDS	37815546	37815766	.	-	1	gene_id "ENSSTUG00000032303"; transcript_id "mikado.15G907.5"; ID "mikado.15G907.5.CDS7";
15	Mikado_loci	CDS	37815928	37815995	.	-	0	gene_id "ENSSTUG00000032303"; transcript_id "mikado.15G907.5"; ID "mikado.15G907.5.CDS8";
15	Mikado_loci	CDS	37816183	37816242	.	-	0	gene_id "ENSSTUG00000032303"; transcript_id "mikado.15G907.5"; ID "mikado.15G907.5.CDS9";
15	Mikado_loci	CDS	37817000	37817196	.	-	2	gene_id "ENSSTUG00000032303"; transcript_id "mikado.15G907.5"; ID "mikado.15G907.5.CDS10";
15	Mikado_loci	CDS	37817293	37817337	.	-	2	gene_id "ENSSTUG00000032303"; transcript_id "mikado.15G907.5"; ID "mikado.15G907.5.CDS11";
15	Mikado_loci	CDS	37817556	37817616	.	-	0	gene_id "ENSSTUG00000032303"; transcript_id "mikado.15G907.5"; ID "mikado.15G907.5.CDS12";
15	Mikado_loci	CDS	37817720	37817750	.	-	1	gene_id "ENSSTUG00000032303"; transcript_id "mikado.15G907.5"; ID "mikado.15G907.5.CDS13";
15	Mikado_loci	CDS	37821926	37821948	.	-	0	gene_id "ENSSTUG00000032303"; transcript_id "mikado.15G907.5"; ID "mikado.15G907.5.CDS14";
15	Mikado_loci	five_prime_utr	37821949	37822210	.	-	.	gene_id "ENSSTUG00000032303"; transcript_id "mikado.15G907.5"; ID "mikado.15G907.5.five_prime_UTR1";
15	Mikado_loci	three_prime_utr	37809341	37810775	.	-	.	gene_id "ENSSTUG00000032303"; transcript_id "mikado.15G907.5"; ID "mikado.15G907.5.three_prime_UTR1";
15	Mikado_loci	transcript	38447855	38473595	19	-	.	gene_id "ENSSTUG00000039630"; transcript_id "mikado.15G919.7"; ID "mikado.15G919.7";
15	Mikado_loci	exon	38447855	38449988	.	-	.	gene_id "ENSSTUG00000039630"; transcript_id "mikado.15G919.7"; ID "mikado.15G919.7.exon1";
15	Mikado_loci	exon	38450142	38450259	.	-	.	gene_id "ENSSTUG00000039630"; transcript_id "mikado.15G919.7"; ID "mikado.15G919.7.exon2";
15	Mikado_loci	exon	38453421	38453574	.	-	.	gene_id "ENSSTUG00000039630"; transcript_id "mikado.15G919.7"; ID "mikado.15G919.7.exon3";
15	Mikado_loci	exon	38454373	38454507	.	-	.	gene_id "ENSSTUG00000039630"; transcript_id "mikado.15G919.7"; ID "mikado.15G919.7.exon4";
15	Mikado_loci	exon	38454846	38454892	.	-	.	gene_id "ENSSTUG00000039630"; transcript_id "mikado.15G919.7"; ID "mikado.15G919.7.exon5";
15	Mikado_loci	exon	38455158	38455271	.	-	.	gene_id "ENSSTUG00000039630"; transcript_id "mikado.15G919.7"; ID "mikado.15G919.7.exon6";
15	Mikado_loci	exon	38458535	38458623	.	-	.	gene_id "ENSSTUG00000039630"; transcript_id "mikado.15G919.7"; ID "mikado.15G919.7.exon7";
15	Mikado_loci	exon	38459050	38459154	.	-	.	gene_id "ENSSTUG00000039630"; transcript_id "mikado.15G919.7"; ID "mikado.15G919.7.exon8";
15	Mikado_loci	exon	38459286	38459402	.	-	.	gene_id "ENSSTUG00000039630"; transcript_id "mikado.15G919.7"; ID "mikado.15G919.7.exon9";
15	Mikado_loci	exon	38459567	38459685	.	-	.	gene_id "ENSSTUG00000039630"; transcript_id "mikado.15G919.7"; ID "mikado.15G919.7.exon10";
15	Mikado_loci	exon	38459873	38460047	.	-	.	gene_id "ENSSTUG00000039630"; transcript_id "mikado.15G919.7"; ID "mikado.15G919.7.exon11";
15	Mikado_loci	exon	38460199	38460417	.	-	.	gene_id "ENSSTUG00000039630"; transcript_id "mikado.15G919.7"; ID "mikado.15G919.7.exon12";
15	Mikado_loci	exon	38460592	38460702	.	-	.	gene_id "ENSSTUG00000039630"; transcript_id "mikado.15G919.7"; ID "mikado.15G919.7.exon13";
15	Mikado_loci	exon	38462057	38462135	.	-	.	gene_id "ENSSTUG00000039630"; transcript_id "mikado.15G919.7"; ID "mikado.15G919.7.exon14";
15	Mikado_loci	exon	38462515	38462598	.	-	.	gene_id "ENSSTUG00000039630"; transcript_id "mikado.15G919.7"; ID "mikado.15G919.7.exon15";
15	Mikado_loci	exon	38462772	38462915	.	-	.	gene_id "ENSSTUG00000039630"; transcript_id "mikado.15G919.7"; ID "mikado.15G919.7.exon16";
15	Mikado_loci	exon	38465594	38465839	.	-	.	gene_id "ENSSTUG00000039630"; transcript_id "mikado.15G919.7"; ID "mikado.15G919.7.exon17";
15	Mikado_loci	exon	38465973	38466031	.	-	.	gene_id "ENSSTUG00000039630"; transcript_id "mikado.15G919.7"; ID "mikado.15G919.7.exon18";
15	Mikado_loci	exon	38466122	38466187	.	-	.	gene_id "ENSSTUG00000039630"; transcript_id "mikado.15G919.7"; ID "mikado.15G919.7.exon19";
15	Mikado_loci	exon	38468805	38468898	.	-	.	gene_id "ENSSTUG00000039630"; transcript_id "mikado.15G919.7"; ID "mikado.15G919.7.exon20";
15	Mikado_loci	exon	38469069	38469211	.	-	.	gene_id "ENSSTUG00000039630"; transcript_id "mikado.15G919.7"; ID "mikado.15G919.7.exon21";
15	Mikado_loci	exon	38471035	38471165	.	-	.	gene_id "ENSSTUG00000039630"; transcript_id "mikado.15G919.7"; ID "mikado.15G919.7.exon22";
15	Mikado_loci	exon	38471312	38471465	.	-	.	gene_id "ENSSTUG00000039630"; transcript_id "mikado.15G919.7"; ID "mikado.15G919.7.exon23";
15	Mikado_loci	exon	38472159	38472273	.	-	.	gene_id "ENSSTUG00000039630"; transcript_id "mikado.15G919.7"; ID "mikado.15G919.7.exon24";
15	Mikado_loci	exon	38473377	38473595	.	-	.	gene_id "ENSSTUG00000039630"; transcript_id "mikado.15G919.7"; ID "mikado.15G919.7.exon25";
15	Mikado_loci	CDS	38449764	38449988	.	-	0	gene_id "ENSSTUG00000039630"; transcript_id "mikado.15G919.7"; ID "mikado.15G919.7.CDS1";
15	Mikado_loci	CDS	38450142	38450259	.	-	1	gene_id "ENSSTUG00000039630"; transcript_id "mikado.15G919.7"; ID "mikado.15G919.7.CDS2";
15	Mikado_loci	CDS	38453421	38453574	.	-	2	gene_id "ENSSTUG00000039630"; transcript_id "mikado.15G919.7"; ID "mikado.15G919.7.CDS3";
15	Mikado_loci	CDS	38454373	38454507	.	-	2	gene_id "ENSSTUG00000039630"; transcript_id "mikado.15G919.7"; ID "mikado.15G919.7.CDS4";
15	Mikado_loci	CDS	38454846	38454892	.	-	1	gene_id "ENSSTUG00000039630"; transcript_id "mikado.15G919.7"; ID "mikado.15G919.7.CDS5";
15	Mikado_loci	CDS	38455158	38455271	.	-	1	gene_id "ENSSTUG00000039630"; transcript_id "mikado.15G919.7"; ID "mikado.15G919.7.CDS6";
15	Mikado_loci	CDS	38458535	38458623	.	-	0	gene_id "ENSSTUG00000039630"; transcript_id "mikado.15G919.7"; ID "mikado.15G919.7.CDS7";
15	Mikado_loci	CDS	38459050	38459154	.	-	0	gene_id "ENSSTUG00000039630"; transcript_id "mikado.15G919.7"; ID "mikado.15G919.7.CDS8";
15	Mikado_loci	CDS	38459286	38459402	.	-	0	gene_id "ENSSTUG00000039630"; transcript_id "mikado.15G919.7"; ID "mikado.15G919.7.CDS9";
15	Mikado_loci	CDS	38459567	38459685	.	-	2	gene_id "ENSSTUG00000039630"; transcript_id "mikado.15G919.7"; ID "mikado.15G919.7.CDS10";
15	Mikado_loci	CDS	38459873	38460047	.	-	0	gene_id "ENSSTUG00000039630"; transcript_id "mikado.15G919.7"; ID "mikado.15G919.7.CDS11";
15	Mikado_loci	CDS	38460199	38460417	.	-	0	gene_id "ENSSTUG00000039630"; transcript_id "mikado.15G919.7"; ID "mikado.15G919.7.CDS12";
15	Mikado_loci	CDS	38460592	38460702	.	-	0	gene_id "ENSSTUG00000039630"; transcript_id "mikado.15G919.7"; ID "mikado.15G919.7.CDS13";
15	Mikado_loci	CDS	38462057	38462135	.	-	1	gene_id "ENSSTUG00000039630"; transcript_id "mikado.15G919.7"; ID "mikado.15G919.7.CDS14";
15	Mikado_loci	CDS	38462515	38462598	.	-	1	gene_id "ENSSTUG00000039630"; transcript_id "mikado.15G919.7"; ID "mikado.15G919.7.CDS15";
15	Mikado_loci	CDS	38462772	38462915	.	-	1	gene_id "ENSSTUG00000039630"; transcript_id "mikado.15G919.7"; ID "mikado.15G919.7.CDS16";
15	Mikado_loci	CDS	38465594	38465839	.	-	1	gene_id "ENSSTUG00000039630"; transcript_id "mikado.15G919.7"; ID "mikado.15G919.7.CDS17";
15	Mikado_loci	CDS	38465973	38466031	.	-	0	gene_id "ENSSTUG00000039630"; transcript_id "mikado.15G919.7"; ID "mikado.15G919.7.CDS18";
15	Mikado_loci	CDS	38466122	38466187	.	-	0	gene_id "ENSSTUG00000039630"; transcript_id "mikado.15G919.7"; ID "mikado.15G919.7.CDS19";
15	Mikado_loci	CDS	38468805	38468898	.	-	1	gene_id "ENSSTUG00000039630"; transcript_id "mikado.15G919.7"; ID "mikado.15G919.7.CDS20";
15	Mikado_loci	CDS	38469069	38469211	.	-	0	gene_id "ENSSTUG00000039630"; transcript_id "mikado.15G919.7"; ID "mikado.15G919.7.CDS21";
15	Mikado_loci	CDS	38471035	38471165	.	-	2	gene_id "ENSSTUG00000039630"; transcript_id "mikado.15G919.7"; ID "mikado.15G919.7.CDS22";
15	Mikado_loci	CDS	38471312	38471453	.	-	0	gene_id "ENSSTUG00000039630"; transcript_id "mikado.15G919.7"; ID "mikado.15G919.7.CDS23";
15	Mikado_loci	five_prime_utr	38471454	38471465	.	-	.	gene_id "ENSSTUG00000039630"; transcript_id "mikado.15G919.7"; ID "mikado.15G919.7.five_prime_UTR1";
15	Mikado_loci	five_prime_utr	38472159	38472273	.	-	.	gene_id "ENSSTUG00000039630"; transcript_id "mikado.15G919.7"; ID "mikado.15G919.7.five_prime_UTR2";
15	Mikado_loci	five_prime_utr	38473377	38473595	.	-	.	gene_id "ENSSTUG00000039630"; transcript_id "mikado.15G919.7"; ID "mikado.15G919.7.five_prime_UTR3";
15	Mikado_loci	three_prime_utr	38447855	38449763	.	-	.	gene_id "ENSSTUG00000039630"; transcript_id "mikado.15G919.7"; ID "mikado.15G919.7.three_prime_UTR1";
15	Mikado_loci	transcript	38447855	38473595	19	-	.	gene_id "ENSSTUG00000039630"; transcript_id "mikado.15G919.11"; ID "mikado.15G919.11";
15	Mikado_loci	exon	38447855	38449988	.	-	.	gene_id "ENSSTUG00000039630"; transcript_id "mikado.15G919.11"; ID "mikado.15G919.11.exon1";
15	Mikado_loci	exon	38450142	38450259	.	-	.	gene_id "ENSSTUG00000039630"; transcript_id "mikado.15G919.11"; ID "mikado.15G919.11.exon2";
15	Mikado_loci	exon	38453421	38453574	.	-	.	gene_id "ENSSTUG00000039630"; transcript_id "mikado.15G919.11"; ID "mikado.15G919.11.exon3";
15	Mikado_loci	exon	38454373	38454507	.	-	.	gene_id "ENSSTUG00000039630"; transcript_id "mikado.15G919.11"; ID "mikado.15G919.11.exon4";
15	Mikado_loci	exon	38454846	38454892	.	-	.	gene_id "ENSSTUG00000039630"; transcript_id "mikado.15G919.11"; ID "mikado.15G919.11.exon5";
15	Mikado_loci	exon	38455158	38455271	.	-	.	gene_id "ENSSTUG00000039630"; transcript_id "mikado.15G919.11"; ID "mikado.15G919.11.exon6";
15	Mikado_loci	exon	38458535	38458623	.	-	.	gene_id "ENSSTUG00000039630"; transcript_id "mikado.15G919.11"; ID "mikado.15G919.11.exon7";
15	Mikado_loci	exon	38459050	38459154	.	-	.	gene_id "ENSSTUG00000039630"; transcript_id "mikado.15G919.11"; ID "mikado.15G919.11.exon8";
15	Mikado_loci	exon	38459286	38459402	.	-	.	gene_id "ENSSTUG00000039630"; transcript_id "mikado.15G919.11"; ID "mikado.15G919.11.exon9";
15	Mikado_loci	exon	38459567	38459685	.	-	.	gene_id "ENSSTUG00000039630"; transcript_id "mikado.15G919.11"; ID "mikado.15G919.11.exon10";
15	Mikado_loci	exon	38459873	38460047	.	-	.	gene_id "ENSSTUG00000039630"; transcript_id "mikado.15G919.11"; ID "mikado.15G919.11.exon11";
15	Mikado_loci	exon	38460199	38460417	.	-	.	gene_id "ENSSTUG00000039630"; transcript_id "mikado.15G919.11"; ID "mikado.15G919.11.exon12";
15	Mikado_loci	exon	38460592	38460702	.	-	.	gene_id "ENSSTUG00000039630"; transcript_id "mikado.15G919.11"; ID "mikado.15G919.11.exon13";
15	Mikado_loci	exon	38462057	38462135	.	-	.	gene_id "ENSSTUG00000039630"; transcript_id "mikado.15G919.11"; ID "mikado.15G919.11.exon14";
15	Mikado_loci	exon	38462515	38462598	.	-	.	gene_id "ENSSTUG00000039630"; transcript_id "mikado.15G919.11"; ID "mikado.15G919.11.exon15";
15	Mikado_loci	exon	38462772	38462915	.	-	.	gene_id "ENSSTUG00000039630"; transcript_id "mikado.15G919.11"; ID "mikado.15G919.11.exon16";
15	Mikado_loci	exon	38465594	38465839	.	-	.	gene_id "ENSSTUG00000039630"; transcript_id "mikado.15G919.11"; ID "mikado.15G919.11.exon17";
15	Mikado_loci	exon	38465973	38466031	.	-	.	gene_id "ENSSTUG00000039630"; transcript_id "mikado.15G919.11"; ID "mikado.15G919.11.exon18";
15	Mikado_loci	exon	38466122	38466187	.	-	.	gene_id "ENSSTUG00000039630"; transcript_id "mikado.15G919.11"; ID "mikado.15G919.11.exon19";
15	Mikado_loci	exon	38468805	38468898	.	-	.	gene_id "ENSSTUG00000039630"; transcript_id "mikado.15G919.11"; ID "mikado.15G919.11.exon20";
15	Mikado_loci	exon	38469069	38469211	.	-	.	gene_id "ENSSTUG00000039630"; transcript_id "mikado.15G919.11"; ID "mikado.15G919.11.exon21";
15	Mikado_loci	exon	38471035	38471165	.	-	.	gene_id "ENSSTUG00000039630"; transcript_id "mikado.15G919.11"; ID "mikado.15G919.11.exon22";
15	Mikado_loci	exon	38471312	38471465	.	-	.	gene_id "ENSSTUG00000039630"; transcript_id "mikado.15G919.11"; ID "mikado.15G919.11.exon23";
15	Mikado_loci	exon	38473377	38473595	.	-	.	gene_id "ENSSTUG00000039630"; transcript_id "mikado.15G919.11"; ID "mikado.15G919.11.exon24";
15	Mikado_loci	CDS	38449764	38449988	.	-	0	gene_id "ENSSTUG00000039630"; transcript_id "mikado.15G919.11"; ID "mikado.15G919.11.CDS1";
15	Mikado_loci	CDS	38450142	38450259	.	-	1	gene_id "ENSSTUG00000039630"; transcript_id "mikado.15G919.11"; ID "mikado.15G919.11.CDS2";
15	Mikado_loci	CDS	38453421	38453574	.	-	2	gene_id "ENSSTUG00000039630"; transcript_id "mikado.15G919.11"; ID "mikado.15G919.11.CDS3";
15	Mikado_loci	CDS	38454373	38454507	.	-	2	gene_id "ENSSTUG00000039630"; transcript_id "mikado.15G919.11"; ID "mikado.15G919.11.CDS4";
15	Mikado_loci	CDS	38454846	38454892	.	-	1	gene_id "ENSSTUG00000039630"; transcript_id "mikado.15G919.11"; ID "mikado.15G919.11.CDS5";
15	Mikado_loci	CDS	38455158	38455271	.	-	1	gene_id "ENSSTUG00000039630"; transcript_id "mikado.15G919.11"; ID "mikado.15G919.11.CDS6";
15	Mikado_loci	CDS	38458535	38458623	.	-	0	gene_id "ENSSTUG00000039630"; transcript_id "mikado.15G919.11"; ID "mikado.15G919.11.CDS7";
15	Mikado_loci	CDS	38459050	38459154	.	-	0	gene_id "ENSSTUG00000039630"; transcript_id "mikado.15G919.11"; ID "mikado.15G919.11.CDS8";
15	Mikado_loci	CDS	38459286	38459402	.	-	0	gene_id "ENSSTUG00000039630"; transcript_id "mikado.15G919.11"; ID "mikado.15G919.11.CDS9";
15	Mikado_loci	CDS	38459567	38459685	.	-	2	gene_id "ENSSTUG00000039630"; transcript_id "mikado.15G919.11"; ID "mikado.15G919.11.CDS10";
15	Mikado_loci	CDS	38459873	38460047	.	-	0	gene_id "ENSSTUG00000039630"; transcript_id "mikado.15G919.11"; ID "mikado.15G919.11.CDS11";
15	Mikado_loci	CDS	38460199	38460417	.	-	0	gene_id "ENSSTUG00000039630"; transcript_id "mikado.15G919.11"; ID "mikado.15G919.11.CDS12";
15	Mikado_loci	CDS	38460592	38460702	.	-	0	gene_id "ENSSTUG00000039630"; transcript_id "mikado.15G919.11"; ID "mikado.15G919.11.CDS13";
15	Mikado_loci	CDS	38462057	38462135	.	-	1	gene_id "ENSSTUG00000039630"; transcript_id "mikado.15G919.11"; ID "mikado.15G919.11.CDS14";
15	Mikado_loci	CDS	38462515	38462598	.	-	1	gene_id "ENSSTUG00000039630"; transcript_id "mikado.15G919.11"; ID "mikado.15G919.11.CDS15";
15	Mikado_loci	CDS	38462772	38462915	.	-	1	gene_id "ENSSTUG00000039630"; transcript_id "mikado.15G919.11"; ID "mikado.15G919.11.CDS16";
15	Mikado_loci	CDS	38465594	38465839	.	-	1	gene_id "ENSSTUG00000039630"; transcript_id "mikado.15G919.11"; ID "mikado.15G919.11.CDS17";
15	Mikado_loci	CDS	38465973	38466031	.	-	0	gene_id "ENSSTUG00000039630"; transcript_id "mikado.15G919.11"; ID "mikado.15G919.11.CDS18";
15	Mikado_loci	CDS	38466122	38466187	.	-	0	gene_id "ENSSTUG00000039630"; transcript_id "mikado.15G919.11"; ID "mikado.15G919.11.CDS19";
15	Mikado_loci	CDS	38468805	38468898	.	-	1	gene_id "ENSSTUG00000039630"; transcript_id "mikado.15G919.11"; ID "mikado.15G919.11.CDS20";
15	Mikado_loci	CDS	38469069	38469211	.	-	0	gene_id "ENSSTUG00000039630"; transcript_id "mikado.15G919.11"; ID "mikado.15G919.11.CDS21";
15	Mikado_loci	CDS	38471035	38471165	.	-	2	gene_id "ENSSTUG00000039630"; transcript_id "mikado.15G919.11"; ID "mikado.15G919.11.CDS22";
15	Mikado_loci	CDS	38471312	38471453	.	-	0	gene_id "ENSSTUG00000039630"; transcript_id "mikado.15G919.11"; ID "mikado.15G919.11.CDS23";
15	Mikado_loci	five_prime_utr	38471454	38471465	.	-	.	gene_id "ENSSTUG00000039630"; transcript_id "mikado.15G919.11"; ID "mikado.15G919.11.five_prime_UTR1";
15	Mikado_loci	five_prime_utr	38473377	38473595	.	-	.	gene_id "ENSSTUG00000039630"; transcript_id "mikado.15G919.11"; ID "mikado.15G919.11.five_prime_UTR2";
15	Mikado_loci	three_prime_utr	38447855	38449763	.	-	.	gene_id "ENSSTUG00000039630"; transcript_id "mikado.15G919.11"; ID "mikado.15G919.11.three_prime_UTR1";
15	Mikado_loci	transcript	38475950	38482342	12	-	.	gene_id "ENSSTUG00000045386"; transcript_id "mikado.15G920.2"; ID "mikado.15G920.2";
15	Mikado_loci	exon	38475950	38477931	.	-	.	gene_id "ENSSTUG00000045386"; transcript_id "mikado.15G920.2"; ID "mikado.15G920.2.exon1";
15	Mikado_loci	exon	38478188	38478321	.	-	.	gene_id "ENSSTUG00000045386"; transcript_id "mikado.15G920.2"; ID "mikado.15G920.2.exon2";
15	Mikado_loci	exon	38480075	38480282	.	-	.	gene_id "ENSSTUG00000045386"; transcript_id "mikado.15G920.2"; ID "mikado.15G920.2.exon3";
15	Mikado_loci	exon	38480506	38480620	.	-	.	gene_id "ENSSTUG00000045386"; transcript_id "mikado.15G920.2"; ID "mikado.15G920.2.exon4";
15	Mikado_loci	exon	38480741	38480855	.	-	.	gene_id "ENSSTUG00000045386"; transcript_id "mikado.15G920.2"; ID "mikado.15G920.2.exon5";
15	Mikado_loci	exon	38481309	38482342	.	-	.	gene_id "ENSSTUG00000045386"; transcript_id "mikado.15G920.2"; ID "mikado.15G920.2.exon6";
15	Mikado_loci	CDS	38477764	38477931	.	-	0	gene_id "ENSSTUG00000045386"; transcript_id "mikado.15G920.2"; ID "mikado.15G920.2.CDS1";
15	Mikado_loci	CDS	38478188	38478321	.	-	2	gene_id "ENSSTUG00000045386"; transcript_id "mikado.15G920.2"; ID "mikado.15G920.2.CDS2";
15	Mikado_loci	CDS	38480075	38480282	.	-	0	gene_id "ENSSTUG00000045386"; transcript_id "mikado.15G920.2"; ID "mikado.15G920.2.CDS3";
15	Mikado_loci	CDS	38480506	38480620	.	-	1	gene_id "ENSSTUG00000045386"; transcript_id "mikado.15G920.2"; ID "mikado.15G920.2.CDS4";
15	Mikado_loci	CDS	38480741	38480855	.	-	2	gene_id "ENSSTUG00000045386"; transcript_id "mikado.15G920.2"; ID "mikado.15G920.2.CDS5";
15	Mikado_loci	CDS	38481309	38482335	.	-	0	gene_id "ENSSTUG00000045386"; transcript_id "mikado.15G920.2"; ID "mikado.15G920.2.CDS6";
15	Mikado_loci	five_prime_utr	38482336	38482342	.	-	.	gene_id "ENSSTUG00000045386"; transcript_id "mikado.15G920.2"; ID "mikado.15G920.2.five_prime_UTR1";
15	Mikado_loci	three_prime_utr	38475950	38477763	.	-	.	gene_id "ENSSTUG00000045386"; transcript_id "mikado.15G920.2"; ID "mikado.15G920.2.three_prime_UTR1";
15	Mikado_loci	transcript	38593418	38599838	16	-	.	gene_id "ENSSTUG00000046014"; transcript_id "mikado.15G925.3"; ID "mikado.15G925.3";
15	Mikado_loci	exon	38593418	38595820	.	-	.	gene_id "ENSSTUG00000046014"; transcript_id "mikado.15G925.3"; ID "mikado.15G925.3.exon1";
15	Mikado_loci	exon	38595926	38596006	.	-	.	gene_id "ENSSTUG00000046014"; transcript_id "mikado.15G925.3"; ID "mikado.15G925.3.exon2";
15	Mikado_loci	exon	38596227	38596320	.	-	.	gene_id "ENSSTUG00000046014"; transcript_id "mikado.15G925.3"; ID "mikado.15G925.3.exon3";
15	Mikado_loci	exon	38596967	38597072	.	-	.	gene_id "ENSSTUG00000046014"; transcript_id "mikado.15G925.3"; ID "mikado.15G925.3.exon4";
15	Mikado_loci	exon	38597327	38597417	.	-	.	gene_id "ENSSTUG00000046014"; transcript_id "mikado.15G925.3"; ID "mikado.15G925.3.exon5";
15	Mikado_loci	exon	38597639	38597726	.	-	.	gene_id "ENSSTUG00000046014"; transcript_id "mikado.15G925.3"; ID "mikado.15G925.3.exon6";
15	Mikado_loci	exon	38597888	38598031	.	-	.	gene_id "ENSSTUG00000046014"; transcript_id "mikado.15G925.3"; ID "mikado.15G925.3.exon7";
15	Mikado_loci	exon	38598125	38598205	.	-	.	gene_id "ENSSTUG00000046014"; transcript_id "mikado.15G925.3"; ID "mikado.15G925.3.exon8";
15	Mikado_loci	exon	38598362	38598552	.	-	.	gene_id "ENSSTUG00000046014"; transcript_id "mikado.15G925.3"; ID "mikado.15G925.3.exon9";
15	Mikado_loci	exon	38599568	38599838	.	-	.	gene_id "ENSSTUG00000046014"; transcript_id "mikado.15G925.3"; ID "mikado.15G925.3.exon10";
15	Mikado_loci	CDS	38595393	38595820	.	-	2	gene_id "ENSSTUG00000046014"; transcript_id "mikado.15G925.3"; ID "mikado.15G925.3.CDS1";
15	Mikado_loci	CDS	38595926	38596006	.	-	2	gene_id "ENSSTUG00000046014"; transcript_id "mikado.15G925.3"; ID "mikado.15G925.3.CDS2";
15	Mikado_loci	CDS	38596227	38596320	.	-	0	gene_id "ENSSTUG00000046014"; transcript_id "mikado.15G925.3"; ID "mikado.15G925.3.CDS3";
15	Mikado_loci	CDS	38596967	38597072	.	-	1	gene_id "ENSSTUG00000046014"; transcript_id "mikado.15G925.3"; ID "mikado.15G925.3.CDS4";
15	Mikado_loci	CDS	38597327	38597417	.	-	2	gene_id "ENSSTUG00000046014"; transcript_id "mikado.15G925.3"; ID "mikado.15G925.3.CDS5";
15	Mikado_loci	CDS	38597639	38597726	.	-	0	gene_id "ENSSTUG00000046014"; transcript_id "mikado.15G925.3"; ID "mikado.15G925.3.CDS6";
15	Mikado_loci	CDS	38597888	38598031	.	-	0	gene_id "ENSSTUG00000046014"; transcript_id "mikado.15G925.3"; ID "mikado.15G925.3.CDS7";
15	Mikado_loci	CDS	38598125	38598205	.	-	0	gene_id "ENSSTUG00000046014"; transcript_id "mikado.15G925.3"; ID "mikado.15G925.3.CDS8";
15	Mikado_loci	CDS	38598362	38598460	.	-	0	gene_id "ENSSTUG00000046014"; transcript_id "mikado.15G925.3"; ID "mikado.15G925.3.CDS9";
15	Mikado_loci	five_prime_utr	38598461	38598552	.	-	.	gene_id "ENSSTUG00000046014"; transcript_id "mikado.15G925.3"; ID "mikado.15G925.3.five_prime_UTR1";
15	Mikado_loci	five_prime_utr	38599568	38599838	.	-	.	gene_id "ENSSTUG00000046014"; transcript_id "mikado.15G925.3"; ID "mikado.15G925.3.five_prime_UTR2";
15	Mikado_loci	three_prime_utr	38593418	38595392	.	-	.	gene_id "ENSSTUG00000046014"; transcript_id "mikado.15G925.3"; ID "mikado.15G925.3.three_prime_UTR1";
15	Mikado_loci	transcript	38593418	38599838	15	-	.	gene_id "ENSSTUG00000046014"; transcript_id "mikado.15G925.4"; ID "mikado.15G925.4";
15	Mikado_loci	exon	38593418	38595820	.	-	.	gene_id "ENSSTUG00000046014"; transcript_id "mikado.15G925.4"; ID "mikado.15G925.4.exon1";
15	Mikado_loci	exon	38595926	38596006	.	-	.	gene_id "ENSSTUG00000046014"; transcript_id "mikado.15G925.4"; ID "mikado.15G925.4.exon2";
15	Mikado_loci	exon	38596227	38596320	.	-	.	gene_id "ENSSTUG00000046014"; transcript_id "mikado.15G925.4"; ID "mikado.15G925.4.exon3";
15	Mikado_loci	exon	38596967	38597072	.	-	.	gene_id "ENSSTUG00000046014"; transcript_id "mikado.15G925.4"; ID "mikado.15G925.4.exon4";
15	Mikado_loci	exon	38597327	38597417	.	-	.	gene_id "ENSSTUG00000046014"; transcript_id "mikado.15G925.4"; ID "mikado.15G925.4.exon5";
15	Mikado_loci	exon	38597639	38597726	.	-	.	gene_id "ENSSTUG00000046014"; transcript_id "mikado.15G925.4"; ID "mikado.15G925.4.exon6";
15	Mikado_loci	exon	38597888	38598031	.	-	.	gene_id "ENSSTUG00000046014"; transcript_id "mikado.15G925.4"; ID "mikado.15G925.4.exon7";
15	Mikado_loci	exon	38598125	38598205	.	-	.	gene_id "ENSSTUG00000046014"; transcript_id "mikado.15G925.4"; ID "mikado.15G925.4.exon8";
15	Mikado_loci	exon	38598362	38598477	.	-	.	gene_id "ENSSTUG00000046014"; transcript_id "mikado.15G925.4"; ID "mikado.15G925.4.exon9";
15	Mikado_loci	exon	38599568	38599838	.	-	.	gene_id "ENSSTUG00000046014"; transcript_id "mikado.15G925.4"; ID "mikado.15G925.4.exon10";
15	Mikado_loci	CDS	38595393	38595820	.	-	2	gene_id "ENSSTUG00000046014"; transcript_id "mikado.15G925.4"; ID "mikado.15G925.4.CDS1";
15	Mikado_loci	CDS	38595926	38596006	.	-	2	gene_id "ENSSTUG00000046014"; transcript_id "mikado.15G925.4"; ID "mikado.15G925.4.CDS2";
15	Mikado_loci	CDS	38596227	38596320	.	-	0	gene_id "ENSSTUG00000046014"; transcript_id "mikado.15G925.4"; ID "mikado.15G925.4.CDS3";
15	Mikado_loci	CDS	38596967	38597072	.	-	1	gene_id "ENSSTUG00000046014"; transcript_id "mikado.15G925.4"; ID "mikado.15G925.4.CDS4";
15	Mikado_loci	CDS	38597327	38597417	.	-	2	gene_id "ENSSTUG00000046014"; transcript_id "mikado.15G925.4"; ID "mikado.15G925.4.CDS5";
15	Mikado_loci	CDS	38597639	38597726	.	-	0	gene_id "ENSSTUG00000046014"; transcript_id "mikado.15G925.4"; ID "mikado.15G925.4.CDS6";
15	Mikado_loci	CDS	38597888	38598031	.	-	0	gene_id "ENSSTUG00000046014"; transcript_id "mikado.15G925.4"; ID "mikado.15G925.4.CDS7";
15	Mikado_loci	CDS	38598125	38598205	.	-	0	gene_id "ENSSTUG00000046014"; transcript_id "mikado.15G925.4"; ID "mikado.15G925.4.CDS8";
15	Mikado_loci	CDS	38598362	38598460	.	-	0	gene_id "ENSSTUG00000046014"; transcript_id "mikado.15G925.4"; ID "mikado.15G925.4.CDS9";
15	Mikado_loci	five_prime_utr	38598461	38598477	.	-	.	gene_id "ENSSTUG00000046014"; transcript_id "mikado.15G925.4"; ID "mikado.15G925.4.five_prime_UTR1";
15	Mikado_loci	five_prime_utr	38599568	38599838	.	-	.	gene_id "ENSSTUG00000046014"; transcript_id "mikado.15G925.4"; ID "mikado.15G925.4.five_prime_UTR2";
15	Mikado_loci	three_prime_utr	38593418	38595392	.	-	.	gene_id "ENSSTUG00000046014"; transcript_id "mikado.15G925.4"; ID "mikado.15G925.4.three_prime_UTR1";
15	Mikado_loci	transcript	38593418	38609353	15	-	.	gene_id "ENSSTUG00000046014"; transcript_id "mikado.15G925.5"; ID "mikado.15G925.5";
15	Mikado_loci	exon	38593418	38595820	.	-	.	gene_id "ENSSTUG00000046014"; transcript_id "mikado.15G925.5"; ID "mikado.15G925.5.exon1";
15	Mikado_loci	exon	38595926	38596006	.	-	.	gene_id "ENSSTUG00000046014"; transcript_id "mikado.15G925.5"; ID "mikado.15G925.5.exon2";
15	Mikado_loci	exon	38596227	38596320	.	-	.	gene_id "ENSSTUG00000046014"; transcript_id "mikado.15G925.5"; ID "mikado.15G925.5.exon3";
15	Mikado_loci	exon	38596967	38597072	.	-	.	gene_id "ENSSTUG00000046014"; transcript_id "mikado.15G925.5"; ID "mikado.15G925.5.exon4";
15	Mikado_loci	exon	38597327	38597417	.	-	.	gene_id "ENSSTUG00000046014"; transcript_id "mikado.15G925.5"; ID "mikado.15G925.5.exon5";
15	Mikado_loci	exon	38597639	38597726	.	-	.	gene_id "ENSSTUG00000046014"; transcript_id "mikado.15G925.5"; ID "mikado.15G925.5.exon6";
15	Mikado_loci	exon	38597888	38598031	.	-	.	gene_id "ENSSTUG00000046014"; transcript_id "mikado.15G925.5"; ID "mikado.15G925.5.exon7";
15	Mikado_loci	exon	38598125	38598205	.	-	.	gene_id "ENSSTUG00000046014"; transcript_id "mikado.15G925.5"; ID "mikado.15G925.5.exon8";
15	Mikado_loci	exon	38598362	38598552	.	-	.	gene_id "ENSSTUG00000046014"; transcript_id "mikado.15G925.5"; ID "mikado.15G925.5.exon9";
15	Mikado_loci	exon	38609270	38609353	.	-	.	gene_id "ENSSTUG00000046014"; transcript_id "mikado.15G925.5"; ID "mikado.15G925.5.exon10";
15	Mikado_loci	CDS	38595393	38595820	.	-	2	gene_id "ENSSTUG00000046014"; transcript_id "mikado.15G925.5"; ID "mikado.15G925.5.CDS1";
15	Mikado_loci	CDS	38595926	38596006	.	-	2	gene_id "ENSSTUG00000046014"; transcript_id "mikado.15G925.5"; ID "mikado.15G925.5.CDS2";
15	Mikado_loci	CDS	38596227	38596320	.	-	0	gene_id "ENSSTUG00000046014"; transcript_id "mikado.15G925.5"; ID "mikado.15G925.5.CDS3";
15	Mikado_loci	CDS	38596967	38597072	.	-	1	gene_id "ENSSTUG00000046014"; transcript_id "mikado.15G925.5"; ID "mikado.15G925.5.CDS4";
15	Mikado_loci	CDS	38597327	38597417	.	-	2	gene_id "ENSSTUG00000046014"; transcript_id "mikado.15G925.5"; ID "mikado.15G925.5.CDS5";
15	Mikado_loci	CDS	38597639	38597726	.	-	0	gene_id "ENSSTUG00000046014"; transcript_id "mikado.15G925.5"; ID "mikado.15G925.5.CDS6";
15	Mikado_loci	CDS	38597888	38598031	.	-	0	gene_id "ENSSTUG00000046014"; transcript_id "mikado.15G925.5"; ID "mikado.15G925.5.CDS7";
15	Mikado_loci	CDS	38598125	38598205	.	-	0	gene_id "ENSSTUG00000046014"; transcript_id "mikado.15G925.5"; ID "mikado.15G925.5.CDS8";
15	Mikado_loci	CDS	38598362	38598460	.	-	0	gene_id "ENSSTUG00000046014"; transcript_id "mikado.15G925.5"; ID "mikado.15G925.5.CDS9";
15	Mikado_loci	five_prime_utr	38598461	38598552	.	-	.	gene_id "ENSSTUG00000046014"; transcript_id "mikado.15G925.5"; ID "mikado.15G925.5.five_prime_UTR1";
15	Mikado_loci	five_prime_utr	38609270	38609353	.	-	.	gene_id "ENSSTUG00000046014"; transcript_id "mikado.15G925.5"; ID "mikado.15G925.5.five_prime_UTR2";
15	Mikado_loci	three_prime_utr	38593418	38595392	.	-	.	gene_id "ENSSTUG00000046014"; transcript_id "mikado.15G925.5"; ID "mikado.15G925.5.three_prime_UTR1";
15	Mikado_loci	transcript	38834120	38852181	19	-	.	gene_id "ENSSTUG00000046320"; transcript_id "mikado.15G932.2"; ID "mikado.15G932.2";
15	Mikado_loci	exon	38834120	38835911	.	-	.	gene_id "ENSSTUG00000046320"; transcript_id "mikado.15G932.2"; ID "mikado.15G932.2.exon1";
15	Mikado_loci	exon	38836022	38837191	.	-	.	gene_id "ENSSTUG00000046320"; transcript_id "mikado.15G932.2"; ID "mikado.15G932.2.exon2";
15	Mikado_loci	exon	38837393	38837581	.	-	.	gene_id "ENSSTUG00000046320"; transcript_id "mikado.15G932.2"; ID "mikado.15G932.2.exon3";
15	Mikado_loci	exon	38837733	38837828	.	-	.	gene_id "ENSSTUG00000046320"; transcript_id "mikado.15G932.2"; ID "mikado.15G932.2.exon4";
15	Mikado_loci	exon	38837956	38838091	.	-	.	gene_id "ENSSTUG00000046320"; transcript_id "mikado.15G932.2"; ID "mikado.15G932.2.exon5";
15	Mikado_loci	exon	38838229	38838305	.	-	.	gene_id "ENSSTUG00000046320"; transcript_id "mikado.15G932.2"; ID "mikado.15G932.2.exon6";
15	Mikado_loci	exon	38838439	38838660	.	-	.	gene_id "ENSSTUG00000046320"; transcript_id "mikado.15G932.2"; ID "mikado.15G932.2.exon7";
15	Mikado_loci	exon	38838782	38838931	.	-	.	gene_id "ENSSTUG00000046320"; transcript_id "mikado.15G932.2"; ID "mikado.15G932.2.exon8";
15	Mikado_loci	exon	38843318	38843519	.	-	.	gene_id "ENSSTUG00000046320"; transcript_id "mikado.15G932.2"; ID "mikado.15G932.2.exon9";
15	Mikado_loci	exon	38843610	38843689	.	-	.	gene_id "ENSSTUG00000046320"; transcript_id "mikado.15G932.2"; ID "mikado.15G932.2.exon10";
15	Mikado_loci	exon	38843824	38843985	.	-	.	gene_id "ENSSTUG00000046320"; transcript_id "mikado.15G932.2"; ID "mikado.15G932.2.exon11";
15	Mikado_loci	exon	38844205	38844288	.	-	.	gene_id "ENSSTUG00000046320"; transcript_id "mikado.15G932.2"; ID "mikado.15G932.2.exon12";
15	Mikado_loci	exon	38844546	38844687	.	-	.	gene_id "ENSSTUG00000046320"; transcript_id "mikado.15G932.2"; ID "mikado.15G932.2.exon13";
15	Mikado_loci	exon	38846253	38846415	.	-	.	gene_id "ENSSTUG00000046320"; transcript_id "mikado.15G932.2"; ID "mikado.15G932.2.exon14";
15	Mikado_loci	exon	38846606	38846645	.	-	.	gene_id "ENSSTUG00000046320"; transcript_id "mikado.15G932.2"; ID "mikado.15G932.2.exon15";
15	Mikado_loci	exon	38846739	38846899	.	-	.	gene_id "ENSSTUG00000046320"; transcript_id "mikado.15G932.2"; ID "mikado.15G932.2.exon16";
15	Mikado_loci	exon	38849846	38850023	.	-	.	gene_id "ENSSTUG00000046320"; transcript_id "mikado.15G932.2"; ID "mikado.15G932.2.exon17";
15	Mikado_loci	exon	38850124	38850212	.	-	.	gene_id "ENSSTUG00000046320"; transcript_id "mikado.15G932.2"; ID "mikado.15G932.2.exon18";
15	Mikado_loci	exon	38851904	38852181	.	-	.	gene_id "ENSSTUG00000046320"; transcript_id "mikado.15G932.2"; ID "mikado.15G932.2.exon19";
15	Mikado_loci	CDS	38837003	38837191	.	-	0	gene_id "ENSSTUG00000046320"; transcript_id "mikado.15G932.2"; ID "mikado.15G932.2.CDS1";
15	Mikado_loci	CDS	38837393	38837581	.	-	0	gene_id "ENSSTUG00000046320"; transcript_id "mikado.15G932.2"; ID "mikado.15G932.2.CDS2";
15	Mikado_loci	CDS	38837733	38837828	.	-	0	gene_id "ENSSTUG00000046320"; transcript_id "mikado.15G932.2"; ID "mikado.15G932.2.CDS3";
15	Mikado_loci	CDS	38837956	38838091	.	-	1	gene_id "ENSSTUG00000046320"; transcript_id "mikado.15G932.2"; ID "mikado.15G932.2.CDS4";
15	Mikado_loci	CDS	38838229	38838305	.	-	0	gene_id "ENSSTUG00000046320"; transcript_id "mikado.15G932.2"; ID "mikado.15G932.2.CDS5";
15	Mikado_loci	CDS	38838439	38838660	.	-	0	gene_id "ENSSTUG00000046320"; transcript_id "mikado.15G932.2"; ID "mikado.15G932.2.CDS6";
15	Mikado_loci	CDS	38838782	38838931	.	-	0	gene_id "ENSSTUG00000046320"; transcript_id "mikado.15G932.2"; ID "mikado.15G932.2.CDS7";
15	Mikado_loci	CDS	38843318	38843519	.	-	1	gene_id "ENSSTUG00000046320"; transcript_id "mikado.15G932.2"; ID "mikado.15G932.2.CDS8";
15	Mikado_loci	CDS	38843610	38843689	.	-	0	gene_id "ENSSTUG00000046320"; transcript_id "mikado.15G932.2"; ID "mikado.15G932.2.CDS9";
15	Mikado_loci	CDS	38843824	38843985	.	-	0	gene_id "ENSSTUG00000046320"; transcript_id "mikado.15G932.2"; ID "mikado.15G932.2.CDS10";
15	Mikado_loci	CDS	38844205	38844288	.	-	0	gene_id "ENSSTUG00000046320"; transcript_id "mikado.15G932.2"; ID "mikado.15G932.2.CDS11";
15	Mikado_loci	CDS	38844546	38844687	.	-	1	gene_id "ENSSTUG00000046320"; transcript_id "mikado.15G932.2"; ID "mikado.15G932.2.CDS12";
15	Mikado_loci	CDS	38846253	38846415	.	-	2	gene_id "ENSSTUG00000046320"; transcript_id "mikado.15G932.2"; ID "mikado.15G932.2.CDS13";
15	Mikado_loci	CDS	38846606	38846645	.	-	0	gene_id "ENSSTUG00000046320"; transcript_id "mikado.15G932.2"; ID "mikado.15G932.2.CDS14";
15	Mikado_loci	CDS	38846739	38846899	.	-	2	gene_id "ENSSTUG00000046320"; transcript_id "mikado.15G932.2"; ID "mikado.15G932.2.CDS15";
15	Mikado_loci	CDS	38849846	38850023	.	-	0	gene_id "ENSSTUG00000046320"; transcript_id "mikado.15G932.2"; ID "mikado.15G932.2.CDS16";
15	Mikado_loci	CDS	38850124	38850212	.	-	2	gene_id "ENSSTUG00000046320"; transcript_id "mikado.15G932.2"; ID "mikado.15G932.2.CDS17";
15	Mikado_loci	CDS	38851904	38851922	.	-	0	gene_id "ENSSTUG00000046320"; transcript_id "mikado.15G932.2"; ID "mikado.15G932.2.CDS18";
15	Mikado_loci	five_prime_utr	38851923	38852181	.	-	.	gene_id "ENSSTUG00000046320"; transcript_id "mikado.15G932.2"; ID "mikado.15G932.2.five_prime_UTR1";
15	Mikado_loci	three_prime_utr	38834120	38835911	.	-	.	gene_id "ENSSTUG00000046320"; transcript_id "mikado.15G932.2"; ID "mikado.15G932.2.three_prime_UTR1";
15	Mikado_loci	three_prime_utr	38836022	38837002	.	-	.	gene_id "ENSSTUG00000046320"; transcript_id "mikado.15G932.2"; ID "mikado.15G932.2.three_prime_UTR2";
15	Mikado_loci	transcript	39090182	39103894	19	+	.	gene_id "ENSSTUG00000002248"; transcript_id "mikado.15G938.6"; ID "mikado.15G938.6";
15	Mikado_loci	exon	39090182	39090453	.	+	.	gene_id "ENSSTUG00000002248"; transcript_id "mikado.15G938.6"; ID "mikado.15G938.6.exon1";
15	Mikado_loci	exon	39090529	39090657	.	+	.	gene_id "ENSSTUG00000002248"; transcript_id "mikado.15G938.6"; ID "mikado.15G938.6.exon2";
15	Mikado_loci	exon	39092604	39092793	.	+	.	gene_id "ENSSTUG00000002248"; transcript_id "mikado.15G938.6"; ID "mikado.15G938.6.exon3";
15	Mikado_loci	exon	39098609	39098707	.	+	.	gene_id "ENSSTUG00000002248"; transcript_id "mikado.15G938.6"; ID "mikado.15G938.6.exon4";
15	Mikado_loci	exon	39098937	39099061	.	+	.	gene_id "ENSSTUG00000002248"; transcript_id "mikado.15G938.6"; ID "mikado.15G938.6.exon5";
15	Mikado_loci	exon	39099389	39099562	.	+	.	gene_id "ENSSTUG00000002248"; transcript_id "mikado.15G938.6"; ID "mikado.15G938.6.exon6";
15	Mikado_loci	exon	39099786	39099945	.	+	.	gene_id "ENSSTUG00000002248"; transcript_id "mikado.15G938.6"; ID "mikado.15G938.6.exon7";
15	Mikado_loci	exon	39103673	39103894	.	+	.	gene_id "ENSSTUG00000002248"; transcript_id "mikado.15G938.6"; ID "mikado.15G938.6.exon8";
15	Mikado_loci	CDS	39090452	39090453	.	+	0	gene_id "ENSSTUG00000002248"; transcript_id "mikado.15G938.6"; ID "mikado.15G938.6.CDS1";
15	Mikado_loci	CDS	39090529	39090657	.	+	1	gene_id "ENSSTUG00000002248"; transcript_id "mikado.15G938.6"; ID "mikado.15G938.6.CDS2";
15	Mikado_loci	CDS	39092604	39092793	.	+	1	gene_id "ENSSTUG00000002248"; transcript_id "mikado.15G938.6"; ID "mikado.15G938.6.CDS3";
15	Mikado_loci	CDS	39098609	39098707	.	+	0	gene_id "ENSSTUG00000002248"; transcript_id "mikado.15G938.6"; ID "mikado.15G938.6.CDS4";
15	Mikado_loci	CDS	39098937	39099061	.	+	0	gene_id "ENSSTUG00000002248"; transcript_id "mikado.15G938.6"; ID "mikado.15G938.6.CDS5";
15	Mikado_loci	CDS	39099389	39099562	.	+	1	gene_id "ENSSTUG00000002248"; transcript_id "mikado.15G938.6"; ID "mikado.15G938.6.CDS6";
15	Mikado_loci	CDS	39099786	39099945	.	+	1	gene_id "ENSSTUG00000002248"; transcript_id "mikado.15G938.6"; ID "mikado.15G938.6.CDS7";
15	Mikado_loci	CDS	39103673	39103765	.	+	0	gene_id "ENSSTUG00000002248"; transcript_id "mikado.15G938.6"; ID "mikado.15G938.6.CDS8";
15	Mikado_loci	five_prime_utr	39090182	39090451	.	+	.	gene_id "ENSSTUG00000002248"; transcript_id "mikado.15G938.6"; ID "mikado.15G938.6.five_prime_UTR1";
15	Mikado_loci	three_prime_utr	39103766	39103894	.	+	.	gene_id "ENSSTUG00000002248"; transcript_id "mikado.15G938.6"; ID "mikado.15G938.6.three_prime_UTR1";
15	Mikado_loci	transcript	39141792	39167292	19	-	.	gene_id "ENSSTUG00000002453"; transcript_id "mikado.15G942.2"; ID "mikado.15G942.2";
15	Mikado_loci	exon	39141792	39142831	.	-	.	gene_id "ENSSTUG00000002453"; transcript_id "mikado.15G942.2"; ID "mikado.15G942.2.exon1";
15	Mikado_loci	exon	39142945	39143119	.	-	.	gene_id "ENSSTUG00000002453"; transcript_id "mikado.15G942.2"; ID "mikado.15G942.2.exon2";
15	Mikado_loci	exon	39143710	39143926	.	-	.	gene_id "ENSSTUG00000002453"; transcript_id "mikado.15G942.2"; ID "mikado.15G942.2.exon3";
15	Mikado_loci	exon	39144057	39144152	.	-	.	gene_id "ENSSTUG00000002453"; transcript_id "mikado.15G942.2"; ID "mikado.15G942.2.exon4";
15	Mikado_loci	exon	39145700	39145816	.	-	.	gene_id "ENSSTUG00000002453"; transcript_id "mikado.15G942.2"; ID "mikado.15G942.2.exon5";
15	Mikado_loci	exon	39147150	39147302	.	-	.	gene_id "ENSSTUG00000002453"; transcript_id "mikado.15G942.2"; ID "mikado.15G942.2.exon6";
15	Mikado_loci	exon	39147493	39147585	.	-	.	gene_id "ENSSTUG00000002453"; transcript_id "mikado.15G942.2"; ID "mikado.15G942.2.exon7";
15	Mikado_loci	exon	39147818	39147940	.	-	.	gene_id "ENSSTUG00000002453"; transcript_id "mikado.15G942.2"; ID "mikado.15G942.2.exon8";
15	Mikado_loci	exon	39148124	39148191	.	-	.	gene_id "ENSSTUG00000002453"; transcript_id "mikado.15G942.2"; ID "mikado.15G942.2.exon9";
15	Mikado_loci	exon	39148294	39148471	.	-	.	gene_id "ENSSTUG00000002453"; transcript_id "mikado.15G942.2"; ID "mikado.15G942.2.exon10";
15	Mikado_loci	exon	39149271	39149369	.	-	.	gene_id "ENSSTUG00000002453"; transcript_id "mikado.15G942.2"; ID "mikado.15G942.2.exon11";
15	Mikado_loci	exon	39149510	39149618	.	-	.	gene_id "ENSSTUG00000002453"; transcript_id "mikado.15G942.2"; ID "mikado.15G942.2.exon12";
15	Mikado_loci	exon	39150946	39151157	.	-	.	gene_id "ENSSTUG00000002453"; transcript_id "mikado.15G942.2"; ID "mikado.15G942.2.exon13";
15	Mikado_loci	exon	39151473	39151644	.	-	.	gene_id "ENSSTUG00000002453"; transcript_id "mikado.15G942.2"; ID "mikado.15G942.2.exon14";
15	Mikado_loci	exon	39151748	39151955	.	-	.	gene_id "ENSSTUG00000002453"; transcript_id "mikado.15G942.2"; ID "mikado.15G942.2.exon15";
15	Mikado_loci	exon	39152054	39152277	.	-	.	gene_id "ENSSTUG00000002453"; transcript_id "mikado.15G942.2"; ID "mikado.15G942.2.exon16";
15	Mikado_loci	exon	39154841	39155016	.	-	.	gene_id "ENSSTUG00000002453"; transcript_id "mikado.15G942.2"; ID "mikado.15G942.2.exon17";
15	Mikado_loci	exon	39155123	39155248	.	-	.	gene_id "ENSSTUG00000002453"; transcript_id "mikado.15G942.2"; ID "mikado.15G942.2.exon18";
15	Mikado_loci	exon	39155450	39155599	.	-	.	gene_id "ENSSTUG00000002453"; transcript_id "mikado.15G942.2"; ID "mikado.15G942.2.exon19";
15	Mikado_loci	exon	39155701	39155781	.	-	.	gene_id "ENSSTUG00000002453"; transcript_id "mikado.15G942.2"; ID "mikado.15G942.2.exon20";
15	Mikado_loci	exon	39155885	39156015	.	-	.	gene_id "ENSSTUG00000002453"; transcript_id "mikado.15G942.2"; ID "mikado.15G942.2.exon21";
15	Mikado_loci	exon	39159268	39159409	.	-	.	gene_id "ENSSTUG00000002453"; transcript_id "mikado.15G942.2"; ID "mikado.15G942.2.exon22";
15	Mikado_loci	exon	39159585	39159785	.	-	.	gene_id "ENSSTUG00000002453"; transcript_id "mikado.15G942.2"; ID "mikado.15G942.2.exon23";
15	Mikado_loci	exon	39159915	39160019	.	-	.	gene_id "ENSSTUG00000002453"; transcript_id "mikado.15G942.2"; ID "mikado.15G942.2.exon24";
15	Mikado_loci	exon	39160204	39160377	.	-	.	gene_id "ENSSTUG00000002453"; transcript_id "mikado.15G942.2"; ID "mikado.15G942.2.exon25";
15	Mikado_loci	exon	39160522	39160695	.	-	.	gene_id "ENSSTUG00000002453"; transcript_id "mikado.15G942.2"; ID "mikado.15G942.2.exon26";
15	Mikado_loci	exon	39160851	39160958	.	-	.	gene_id "ENSSTUG00000002453"; transcript_id "mikado.15G942.2"; ID "mikado.15G942.2.exon27";
15	Mikado_loci	exon	39161070	39161200	.	-	.	gene_id "ENSSTUG00000002453"; transcript_id "mikado.15G942.2"; ID "mikado.15G942.2.exon28";
15	Mikado_loci	exon	39161337	39161504	.	-	.	gene_id "ENSSTUG00000002453"; transcript_id "mikado.15G942.2"; ID "mikado.15G942.2.exon29";
15	Mikado_loci	exon	39161676	39161786	.	-	.	gene_id "ENSSTUG00000002453"; transcript_id "mikado.15G942.2"; ID "mikado.15G942.2.exon30";
15	Mikado_loci	exon	39162000	39162180	.	-	.	gene_id "ENSSTUG00000002453"; transcript_id "mikado.15G942.2"; ID "mikado.15G942.2.exon31";
15	Mikado_loci	exon	39164387	39164638	.	-	.	gene_id "ENSSTUG00000002453"; transcript_id "mikado.15G942.2"; ID "mikado.15G942.2.exon32";
15	Mikado_loci	exon	39164892	39165113	.	-	.	gene_id "ENSSTUG00000002453"; transcript_id "mikado.15G942.2"; ID "mikado.15G942.2.exon33";
15	Mikado_loci	exon	39165207	39165448	.	-	.	gene_id "ENSSTUG00000002453"; transcript_id "mikado.15G942.2"; ID "mikado.15G942.2.exon34";
15	Mikado_loci	exon	39165652	39165777	.	-	.	gene_id "ENSSTUG00000002453"; transcript_id "mikado.15G942.2"; ID "mikado.15G942.2.exon35";
15	Mikado_loci	exon	39165953	39166069	.	-	.	gene_id "ENSSTUG00000002453"; transcript_id "mikado.15G942.2"; ID "mikado.15G942.2.exon36";
15	Mikado_loci	exon	39166243	39166366	.	-	.	gene_id "ENSSTUG00000002453"; transcript_id "mikado.15G942.2"; ID "mikado.15G942.2.exon37";
15	Mikado_loci	exon	39166593	39166707	.	-	.	gene_id "ENSSTUG00000002453"; transcript_id "mikado.15G942.2"; ID "mikado.15G942.2.exon38";
15	Mikado_loci	exon	39166945	39167292	.	-	.	gene_id "ENSSTUG00000002453"; transcript_id "mikado.15G942.2"; ID "mikado.15G942.2.exon39";
15	Mikado_loci	CDS	39142624	39142831	.	-	1	gene_id "ENSSTUG00000002453"; transcript_id "mikado.15G942.2"; ID "mikado.15G942.2.CDS1";
15	Mikado_loci	CDS	39142945	39143119	.	-	2	gene_id "ENSSTUG00000002453"; transcript_id "mikado.15G942.2"; ID "mikado.15G942.2.CDS2";
15	Mikado_loci	CDS	39143710	39143926	.	-	0	gene_id "ENSSTUG00000002453"; transcript_id "mikado.15G942.2"; ID "mikado.15G942.2.CDS3";
15	Mikado_loci	CDS	39144057	39144152	.	-	0	gene_id "ENSSTUG00000002453"; transcript_id "mikado.15G942.2"; ID "mikado.15G942.2.CDS4";
15	Mikado_loci	CDS	39145700	39145816	.	-	0	gene_id "ENSSTUG00000002453"; transcript_id "mikado.15G942.2"; ID "mikado.15G942.2.CDS5";
15	Mikado_loci	CDS	39147150	39147302	.	-	0	gene_id "ENSSTUG00000002453"; transcript_id "mikado.15G942.2"; ID "mikado.15G942.2.CDS6";
15	Mikado_loci	CDS	39147493	39147585	.	-	0	gene_id "ENSSTUG00000002453"; transcript_id "mikado.15G942.2"; ID "mikado.15G942.2.CDS7";
15	Mikado_loci	CDS	39147818	39147940	.	-	0	gene_id "ENSSTUG00000002453"; transcript_id "mikado.15G942.2"; ID "mikado.15G942.2.CDS8";
15	Mikado_loci	CDS	39148124	39148191	.	-	2	gene_id "ENSSTUG00000002453"; transcript_id "mikado.15G942.2"; ID "mikado.15G942.2.CDS9";
15	Mikado_loci	CDS	39148294	39148471	.	-	0	gene_id "ENSSTUG00000002453"; transcript_id "mikado.15G942.2"; ID "mikado.15G942.2.CDS10";
15	Mikado_loci	CDS	39149271	39149369	.	-	0	gene_id "ENSSTUG00000002453"; transcript_id "mikado.15G942.2"; ID "mikado.15G942.2.CDS11";
15	Mikado_loci	CDS	39149510	39149618	.	-	1	gene_id "ENSSTUG00000002453"; transcript_id "mikado.15G942.2"; ID "mikado.15G942.2.CDS12";
15	Mikado_loci	CDS	39150946	39151157	.	-	0	gene_id "ENSSTUG00000002453"; transcript_id "mikado.15G942.2"; ID "mikado.15G942.2.CDS13";
15	Mikado_loci	CDS	39151473	39151644	.	-	1	gene_id "ENSSTUG00000002453"; transcript_id "mikado.15G942.2"; ID "mikado.15G942.2.CDS14";
15	Mikado_loci	CDS	39151748	39151955	.	-	2	gene_id "ENSSTUG00000002453"; transcript_id "mikado.15G942.2"; ID "mikado.15G942.2.CDS15";
15	Mikado_loci	CDS	39152054	39152277	.	-	1	gene_id "ENSSTUG00000002453"; transcript_id "mikado.15G942.2"; ID "mikado.15G942.2.CDS16";
15	Mikado_loci	CDS	39154841	39155016	.	-	0	gene_id "ENSSTUG00000002453"; transcript_id "mikado.15G942.2"; ID "mikado.15G942.2.CDS17";
15	Mikado_loci	CDS	39155123	39155248	.	-	0	gene_id "ENSSTUG00000002453"; transcript_id "mikado.15G942.2"; ID "mikado.15G942.2.CDS18";
15	Mikado_loci	CDS	39155450	39155599	.	-	0	gene_id "ENSSTUG00000002453"; transcript_id "mikado.15G942.2"; ID "mikado.15G942.2.CDS19";
15	Mikado_loci	CDS	39155701	39155781	.	-	0	gene_id "ENSSTUG00000002453"; transcript_id "mikado.15G942.2"; ID "mikado.15G942.2.CDS20";
15	Mikado_loci	CDS	39155885	39156015	.	-	2	gene_id "ENSSTUG00000002453"; transcript_id "mikado.15G942.2"; ID "mikado.15G942.2.CDS21";
15	Mikado_loci	CDS	39159268	39159409	.	-	0	gene_id "ENSSTUG00000002453"; transcript_id "mikado.15G942.2"; ID "mikado.15G942.2.CDS22";
15	Mikado_loci	CDS	39159585	39159785	.	-	0	gene_id "ENSSTUG00000002453"; transcript_id "mikado.15G942.2"; ID "mikado.15G942.2.CDS23";
15	Mikado_loci	CDS	39159915	39160019	.	-	0	gene_id "ENSSTUG00000002453"; transcript_id "mikado.15G942.2"; ID "mikado.15G942.2.CDS24";
15	Mikado_loci	CDS	39160204	39160377	.	-	0	gene_id "ENSSTUG00000002453"; transcript_id "mikado.15G942.2"; ID "mikado.15G942.2.CDS25";
15	Mikado_loci	CDS	39160522	39160695	.	-	0	gene_id "ENSSTUG00000002453"; transcript_id "mikado.15G942.2"; ID "mikado.15G942.2.CDS26";
15	Mikado_loci	CDS	39160851	39160958	.	-	0	gene_id "ENSSTUG00000002453"; transcript_id "mikado.15G942.2"; ID "mikado.15G942.2.CDS27";
15	Mikado_loci	CDS	39161070	39161200	.	-	2	gene_id "ENSSTUG00000002453"; transcript_id "mikado.15G942.2"; ID "mikado.15G942.2.CDS28";
15	Mikado_loci	CDS	39161337	39161504	.	-	2	gene_id "ENSSTUG00000002453"; transcript_id "mikado.15G942.2"; ID "mikado.15G942.2.CDS29";
15	Mikado_loci	CDS	39161676	39161786	.	-	2	gene_id "ENSSTUG00000002453"; transcript_id "mikado.15G942.2"; ID "mikado.15G942.2.CDS30";
15	Mikado_loci	CDS	39162000	39162180	.	-	0	gene_id "ENSSTUG00000002453"; transcript_id "mikado.15G942.2"; ID "mikado.15G942.2.CDS31";
15	Mikado_loci	CDS	39164387	39164638	.	-	0	gene_id "ENSSTUG00000002453"; transcript_id "mikado.15G942.2"; ID "mikado.15G942.2.CDS32";
15	Mikado_loci	CDS	39164892	39165113	.	-	0	gene_id "ENSSTUG00000002453"; transcript_id "mikado.15G942.2"; ID "mikado.15G942.2.CDS33";
15	Mikado_loci	CDS	39165207	39165448	.	-	2	gene_id "ENSSTUG00000002453"; transcript_id "mikado.15G942.2"; ID "mikado.15G942.2.CDS34";
15	Mikado_loci	CDS	39165652	39165777	.	-	2	gene_id "ENSSTUG00000002453"; transcript_id "mikado.15G942.2"; ID "mikado.15G942.2.CDS35";
15	Mikado_loci	CDS	39165953	39166069	.	-	2	gene_id "ENSSTUG00000002453"; transcript_id "mikado.15G942.2"; ID "mikado.15G942.2.CDS36";
15	Mikado_loci	CDS	39166243	39166366	.	-	0	gene_id "ENSSTUG00000002453"; transcript_id "mikado.15G942.2"; ID "mikado.15G942.2.CDS37";
15	Mikado_loci	CDS	39166593	39166706	.	-	0	gene_id "ENSSTUG00000002453"; transcript_id "mikado.15G942.2"; ID "mikado.15G942.2.CDS38";
15	Mikado_loci	five_prime_utr	39166707	39166707	.	-	.	gene_id "ENSSTUG00000002453"; transcript_id "mikado.15G942.2"; ID "mikado.15G942.2.five_prime_UTR1";
15	Mikado_loci	five_prime_utr	39166945	39167292	.	-	.	gene_id "ENSSTUG00000002453"; transcript_id "mikado.15G942.2"; ID "mikado.15G942.2.five_prime_UTR2";
15	Mikado_loci	three_prime_utr	39141792	39142623	.	-	.	gene_id "ENSSTUG00000002453"; transcript_id "mikado.15G942.2"; ID "mikado.15G942.2.three_prime_UTR1";
15	Mikado_loci	transcript	39268056	39281447	17	+	.	gene_id "ENSSTUG00000004881"; transcript_id "mikado.15G945.2"; ID "mikado.15G945.2";
15	Mikado_loci	exon	39268056	39269236	.	+	.	gene_id "ENSSTUG00000004881"; transcript_id "mikado.15G945.2"; ID "mikado.15G945.2.exon1";
15	Mikado_loci	exon	39269704	39269995	.	+	.	gene_id "ENSSTUG00000004881"; transcript_id "mikado.15G945.2"; ID "mikado.15G945.2.exon2";
15	Mikado_loci	exon	39270103	39270270	.	+	.	gene_id "ENSSTUG00000004881"; transcript_id "mikado.15G945.2"; ID "mikado.15G945.2.exon3";
15	Mikado_loci	exon	39270439	39270556	.	+	.	gene_id "ENSSTUG00000004881"; transcript_id "mikado.15G945.2"; ID "mikado.15G945.2.exon4";
15	Mikado_loci	exon	39272190	39272384	.	+	.	gene_id "ENSSTUG00000004881"; transcript_id "mikado.15G945.2"; ID "mikado.15G945.2.exon5";
15	Mikado_loci	exon	39272509	39272672	.	+	.	gene_id "ENSSTUG00000004881"; transcript_id "mikado.15G945.2"; ID "mikado.15G945.2.exon6";
15	Mikado_loci	exon	39272773	39272887	.	+	.	gene_id "ENSSTUG00000004881"; transcript_id "mikado.15G945.2"; ID "mikado.15G945.2.exon7";
15	Mikado_loci	exon	39273127	39273228	.	+	.	gene_id "ENSSTUG00000004881"; transcript_id "mikado.15G945.2"; ID "mikado.15G945.2.exon8";
15	Mikado_loci	exon	39273391	39273534	.	+	.	gene_id "ENSSTUG00000004881"; transcript_id "mikado.15G945.2"; ID "mikado.15G945.2.exon9";
15	Mikado_loci	exon	39273695	39273805	.	+	.	gene_id "ENSSTUG00000004881"; transcript_id "mikado.15G945.2"; ID "mikado.15G945.2.exon10";
15	Mikado_loci	exon	39274252	39274358	.	+	.	gene_id "ENSSTUG00000004881"; transcript_id "mikado.15G945.2"; ID "mikado.15G945.2.exon11";
15	Mikado_loci	exon	39274624	39274736	.	+	.	gene_id "ENSSTUG00000004881"; transcript_id "mikado.15G945.2"; ID "mikado.15G945.2.exon12";
15	Mikado_loci	exon	39274887	39274959	.	+	.	gene_id "ENSSTUG00000004881"; transcript_id "mikado.15G945.2"; ID "mikado.15G945.2.exon13";
15	Mikado_loci	exon	39275142	39275266	.	+	.	gene_id "ENSSTUG00000004881"; transcript_id "mikado.15G945.2"; ID "mikado.15G945.2.exon14";
15	Mikado_loci	exon	39276278	39276466	.	+	.	gene_id "ENSSTUG00000004881"; transcript_id "mikado.15G945.2"; ID "mikado.15G945.2.exon15";
15	Mikado_loci	exon	39276671	39276772	.	+	.	gene_id "ENSSTUG00000004881"; transcript_id "mikado.15G945.2"; ID "mikado.15G945.2.exon16";
15	Mikado_loci	exon	39276931	39277082	.	+	.	gene_id "ENSSTUG00000004881"; transcript_id "mikado.15G945.2"; ID "mikado.15G945.2.exon17";
15	Mikado_loci	exon	39277599	39277746	.	+	.	gene_id "ENSSTUG00000004881"; transcript_id "mikado.15G945.2"; ID "mikado.15G945.2.exon18";
15	Mikado_loci	exon	39280609	39280706	.	+	.	gene_id "ENSSTUG00000004881"; transcript_id "mikado.15G945.2"; ID "mikado.15G945.2.exon19";
15	Mikado_loci	exon	39281184	39281447	.	+	.	gene_id "ENSSTUG00000004881"; transcript_id "mikado.15G945.2"; ID "mikado.15G945.2.exon20";
15	Mikado_loci	CDS	39269170	39269236	.	+	0	gene_id "ENSSTUG00000004881"; transcript_id "mikado.15G945.2"; ID "mikado.15G945.2.CDS1";
15	Mikado_loci	CDS	39269704	39269995	.	+	2	gene_id "ENSSTUG00000004881"; transcript_id "mikado.15G945.2"; ID "mikado.15G945.2.CDS2";
15	Mikado_loci	CDS	39270103	39270270	.	+	1	gene_id "ENSSTUG00000004881"; transcript_id "mikado.15G945.2"; ID "mikado.15G945.2.CDS3";
15	Mikado_loci	CDS	39270439	39270556	.	+	1	gene_id "ENSSTUG00000004881"; transcript_id "mikado.15G945.2"; ID "mikado.15G945.2.CDS4";
15	Mikado_loci	CDS	39272190	39272384	.	+	0	gene_id "ENSSTUG00000004881"; transcript_id "mikado.15G945.2"; ID "mikado.15G945.2.CDS5";
15	Mikado_loci	CDS	39272509	39272672	.	+	0	gene_id "ENSSTUG00000004881"; transcript_id "mikado.15G945.2"; ID "mikado.15G945.2.CDS6";
15	Mikado_loci	CDS	39272773	39272887	.	+	1	gene_id "ENSSTUG00000004881"; transcript_id "mikado.15G945.2"; ID "mikado.15G945.2.CDS7";
15	Mikado_loci	CDS	39273127	39273228	.	+	0	gene_id "ENSSTUG00000004881"; transcript_id "mikado.15G945.2"; ID "mikado.15G945.2.CDS8";
15	Mikado_loci	CDS	39273391	39273534	.	+	0	gene_id "ENSSTUG00000004881"; transcript_id "mikado.15G945.2"; ID "mikado.15G945.2.CDS9";
15	Mikado_loci	CDS	39273695	39273805	.	+	0	gene_id "ENSSTUG00000004881"; transcript_id "mikado.15G945.2"; ID "mikado.15G945.2.CDS10";
15	Mikado_loci	CDS	39274252	39274358	.	+	0	gene_id "ENSSTUG00000004881"; transcript_id "mikado.15G945.2"; ID "mikado.15G945.2.CDS11";
15	Mikado_loci	CDS	39274624	39274736	.	+	1	gene_id "ENSSTUG00000004881"; transcript_id "mikado.15G945.2"; ID "mikado.15G945.2.CDS12";
15	Mikado_loci	CDS	39274887	39274959	.	+	2	gene_id "ENSSTUG00000004881"; transcript_id "mikado.15G945.2"; ID "mikado.15G945.2.CDS13";
15	Mikado_loci	CDS	39275142	39275266	.	+	1	gene_id "ENSSTUG00000004881"; transcript_id "mikado.15G945.2"; ID "mikado.15G945.2.CDS14";
15	Mikado_loci	CDS	39276278	39276466	.	+	2	gene_id "ENSSTUG00000004881"; transcript_id "mikado.15G945.2"; ID "mikado.15G945.2.CDS15";
15	Mikado_loci	CDS	39276671	39276772	.	+	2	gene_id "ENSSTUG00000004881"; transcript_id "mikado.15G945.2"; ID "mikado.15G945.2.CDS16";
15	Mikado_loci	CDS	39276931	39277082	.	+	2	gene_id "ENSSTUG00000004881"; transcript_id "mikado.15G945.2"; ID "mikado.15G945.2.CDS17";
15	Mikado_loci	CDS	39277599	39277746	.	+	0	gene_id "ENSSTUG00000004881"; transcript_id "mikado.15G945.2"; ID "mikado.15G945.2.CDS18";
15	Mikado_loci	CDS	39280609	39280706	.	+	2	gene_id "ENSSTUG00000004881"; transcript_id "mikado.15G945.2"; ID "mikado.15G945.2.CDS19";
15	Mikado_loci	CDS	39281184	39281198	.	+	0	gene_id "ENSSTUG00000004881"; transcript_id "mikado.15G945.2"; ID "mikado.15G945.2.CDS20";
15	Mikado_loci	five_prime_utr	39268056	39269169	.	+	.	gene_id "ENSSTUG00000004881"; transcript_id "mikado.15G945.2"; ID "mikado.15G945.2.five_prime_UTR1";
15	Mikado_loci	three_prime_utr	39281199	39281447	.	+	.	gene_id "ENSSTUG00000004881"; transcript_id "mikado.15G945.2"; ID "mikado.15G945.2.three_prime_UTR1";
15	Mikado_loci	transcript	39268056	39281447	9	+	.	gene_id "ENSSTUG00000004881"; transcript_id "mikado.15G945.3"; ID "mikado.15G945.3";
15	Mikado_loci	exon	39268056	39269236	.	+	.	gene_id "ENSSTUG00000004881"; transcript_id "mikado.15G945.3"; ID "mikado.15G945.3.exon1";
15	Mikado_loci	exon	39269704	39269995	.	+	.	gene_id "ENSSTUG00000004881"; transcript_id "mikado.15G945.3"; ID "mikado.15G945.3.exon2";
15	Mikado_loci	exon	39270103	39270270	.	+	.	gene_id "ENSSTUG00000004881"; transcript_id "mikado.15G945.3"; ID "mikado.15G945.3.exon3";
15	Mikado_loci	exon	39270439	39270556	.	+	.	gene_id "ENSSTUG00000004881"; transcript_id "mikado.15G945.3"; ID "mikado.15G945.3.exon4";
15	Mikado_loci	exon	39272190	39272384	.	+	.	gene_id "ENSSTUG00000004881"; transcript_id "mikado.15G945.3"; ID "mikado.15G945.3.exon5";
15	Mikado_loci	exon	39272509	39272672	.	+	.	gene_id "ENSSTUG00000004881"; transcript_id "mikado.15G945.3"; ID "mikado.15G945.3.exon6";
15	Mikado_loci	exon	39272773	39272887	.	+	.	gene_id "ENSSTUG00000004881"; transcript_id "mikado.15G945.3"; ID "mikado.15G945.3.exon7";
15	Mikado_loci	exon	39273127	39273228	.	+	.	gene_id "ENSSTUG00000004881"; transcript_id "mikado.15G945.3"; ID "mikado.15G945.3.exon8";
15	Mikado_loci	exon	39273391	39273534	.	+	.	gene_id "ENSSTUG00000004881"; transcript_id "mikado.15G945.3"; ID "mikado.15G945.3.exon9";
15	Mikado_loci	exon	39273695	39273805	.	+	.	gene_id "ENSSTUG00000004881"; transcript_id "mikado.15G945.3"; ID "mikado.15G945.3.exon10";
15	Mikado_loci	exon	39274252	39274358	.	+	.	gene_id "ENSSTUG00000004881"; transcript_id "mikado.15G945.3"; ID "mikado.15G945.3.exon11";
15	Mikado_loci	exon	39274624	39274736	.	+	.	gene_id "ENSSTUG00000004881"; transcript_id "mikado.15G945.3"; ID "mikado.15G945.3.exon12";
15	Mikado_loci	exon	39274887	39274959	.	+	.	gene_id "ENSSTUG00000004881"; transcript_id "mikado.15G945.3"; ID "mikado.15G945.3.exon13";
15	Mikado_loci	exon	39275142	39275266	.	+	.	gene_id "ENSSTUG00000004881"; transcript_id "mikado.15G945.3"; ID "mikado.15G945.3.exon14";
15	Mikado_loci	exon	39276671	39276772	.	+	.	gene_id "ENSSTUG00000004881"; transcript_id "mikado.15G945.3"; ID "mikado.15G945.3.exon15";
15	Mikado_loci	exon	39276931	39277082	.	+	.	gene_id "ENSSTUG00000004881"; transcript_id "mikado.15G945.3"; ID "mikado.15G945.3.exon16";
15	Mikado_loci	exon	39277599	39277746	.	+	.	gene_id "ENSSTUG00000004881"; transcript_id "mikado.15G945.3"; ID "mikado.15G945.3.exon17";
15	Mikado_loci	exon	39280609	39280706	.	+	.	gene_id "ENSSTUG00000004881"; transcript_id "mikado.15G945.3"; ID "mikado.15G945.3.exon18";
15	Mikado_loci	exon	39281184	39281447	.	+	.	gene_id "ENSSTUG00000004881"; transcript_id "mikado.15G945.3"; ID "mikado.15G945.3.exon19";
15	Mikado_loci	CDS	39269170	39269236	.	+	0	gene_id "ENSSTUG00000004881"; transcript_id "mikado.15G945.3"; ID "mikado.15G945.3.CDS1";
15	Mikado_loci	CDS	39269704	39269995	.	+	2	gene_id "ENSSTUG00000004881"; transcript_id "mikado.15G945.3"; ID "mikado.15G945.3.CDS2";
15	Mikado_loci	CDS	39270103	39270270	.	+	1	gene_id "ENSSTUG00000004881"; transcript_id "mikado.15G945.3"; ID "mikado.15G945.3.CDS3";
15	Mikado_loci	CDS	39270439	39270556	.	+	1	gene_id "ENSSTUG00000004881"; transcript_id "mikado.15G945.3"; ID "mikado.15G945.3.CDS4";
15	Mikado_loci	CDS	39272190	39272384	.	+	0	gene_id "ENSSTUG00000004881"; transcript_id "mikado.15G945.3"; ID "mikado.15G945.3.CDS5";
15	Mikado_loci	CDS	39272509	39272672	.	+	0	gene_id "ENSSTUG00000004881"; transcript_id "mikado.15G945.3"; ID "mikado.15G945.3.CDS6";
15	Mikado_loci	CDS	39272773	39272887	.	+	1	gene_id "ENSSTUG00000004881"; transcript_id "mikado.15G945.3"; ID "mikado.15G945.3.CDS7";
15	Mikado_loci	CDS	39273127	39273228	.	+	0	gene_id "ENSSTUG00000004881"; transcript_id "mikado.15G945.3"; ID "mikado.15G945.3.CDS8";
15	Mikado_loci	CDS	39273391	39273534	.	+	0	gene_id "ENSSTUG00000004881"; transcript_id "mikado.15G945.3"; ID "mikado.15G945.3.CDS9";
15	Mikado_loci	CDS	39273695	39273805	.	+	0	gene_id "ENSSTUG00000004881"; transcript_id "mikado.15G945.3"; ID "mikado.15G945.3.CDS10";
15	Mikado_loci	CDS	39274252	39274358	.	+	0	gene_id "ENSSTUG00000004881"; transcript_id "mikado.15G945.3"; ID "mikado.15G945.3.CDS11";
15	Mikado_loci	CDS	39274624	39274736	.	+	1	gene_id "ENSSTUG00000004881"; transcript_id "mikado.15G945.3"; ID "mikado.15G945.3.CDS12";
15	Mikado_loci	CDS	39274887	39274959	.	+	2	gene_id "ENSSTUG00000004881"; transcript_id "mikado.15G945.3"; ID "mikado.15G945.3.CDS13";
15	Mikado_loci	CDS	39275142	39275266	.	+	1	gene_id "ENSSTUG00000004881"; transcript_id "mikado.15G945.3"; ID "mikado.15G945.3.CDS14";
15	Mikado_loci	CDS	39276671	39276772	.	+	2	gene_id "ENSSTUG00000004881"; transcript_id "mikado.15G945.3"; ID "mikado.15G945.3.CDS15";
15	Mikado_loci	CDS	39276931	39277082	.	+	2	gene_id "ENSSTUG00000004881"; transcript_id "mikado.15G945.3"; ID "mikado.15G945.3.CDS16";
15	Mikado_loci	CDS	39277599	39277746	.	+	0	gene_id "ENSSTUG00000004881"; transcript_id "mikado.15G945.3"; ID "mikado.15G945.3.CDS17";
15	Mikado_loci	CDS	39280609	39280706	.	+	2	gene_id "ENSSTUG00000004881"; transcript_id "mikado.15G945.3"; ID "mikado.15G945.3.CDS18";
15	Mikado_loci	CDS	39281184	39281198	.	+	0	gene_id "ENSSTUG00000004881"; transcript_id "mikado.15G945.3"; ID "mikado.15G945.3.CDS19";
15	Mikado_loci	five_prime_utr	39268056	39269169	.	+	.	gene_id "ENSSTUG00000004881"; transcript_id "mikado.15G945.3"; ID "mikado.15G945.3.five_prime_UTR1";
15	Mikado_loci	three_prime_utr	39281199	39281447	.	+	.	gene_id "ENSSTUG00000004881"; transcript_id "mikado.15G945.3"; ID "mikado.15G945.3.three_prime_UTR1";
15	Mikado_loci	transcript	39268056	39281447	16	+	.	gene_id "ENSSTUG00000004881"; transcript_id "mikado.15G945.4"; ID "mikado.15G945.4";
15	Mikado_loci	exon	39268056	39269236	.	+	.	gene_id "ENSSTUG00000004881"; transcript_id "mikado.15G945.4"; ID "mikado.15G945.4.exon1";
15	Mikado_loci	exon	39269704	39269995	.	+	.	gene_id "ENSSTUG00000004881"; transcript_id "mikado.15G945.4"; ID "mikado.15G945.4.exon2";
15	Mikado_loci	exon	39270103	39270270	.	+	.	gene_id "ENSSTUG00000004881"; transcript_id "mikado.15G945.4"; ID "mikado.15G945.4.exon3";
15	Mikado_loci	exon	39270439	39270556	.	+	.	gene_id "ENSSTUG00000004881"; transcript_id "mikado.15G945.4"; ID "mikado.15G945.4.exon4";
15	Mikado_loci	exon	39272190	39272384	.	+	.	gene_id "ENSSTUG00000004881"; transcript_id "mikado.15G945.4"; ID "mikado.15G945.4.exon5";
15	Mikado_loci	exon	39272509	39272672	.	+	.	gene_id "ENSSTUG00000004881"; transcript_id "mikado.15G945.4"; ID "mikado.15G945.4.exon6";
15	Mikado_loci	exon	39272773	39272887	.	+	.	gene_id "ENSSTUG00000004881"; transcript_id "mikado.15G945.4"; ID "mikado.15G945.4.exon7";
15	Mikado_loci	exon	39273127	39273228	.	+	.	gene_id "ENSSTUG00000004881"; transcript_id "mikado.15G945.4"; ID "mikado.15G945.4.exon8";
15	Mikado_loci	exon	39273391	39273534	.	+	.	gene_id "ENSSTUG00000004881"; transcript_id "mikado.15G945.4"; ID "mikado.15G945.4.exon9";
15	Mikado_loci	exon	39273695	39273805	.	+	.	gene_id "ENSSTUG00000004881"; transcript_id "mikado.15G945.4"; ID "mikado.15G945.4.exon10";
15	Mikado_loci	exon	39274252	39274358	.	+	.	gene_id "ENSSTUG00000004881"; transcript_id "mikado.15G945.4"; ID "mikado.15G945.4.exon11";
15	Mikado_loci	exon	39274624	39274736	.	+	.	gene_id "ENSSTUG00000004881"; transcript_id "mikado.15G945.4"; ID "mikado.15G945.4.exon12";
15	Mikado_loci	exon	39274887	39274959	.	+	.	gene_id "ENSSTUG00000004881"; transcript_id "mikado.15G945.4"; ID "mikado.15G945.4.exon13";
15	Mikado_loci	exon	39275142	39275266	.	+	.	gene_id "ENSSTUG00000004881"; transcript_id "mikado.15G945.4"; ID "mikado.15G945.4.exon14";
15	Mikado_loci	exon	39276278	39276466	.	+	.	gene_id "ENSSTUG00000004881"; transcript_id "mikado.15G945.4"; ID "mikado.15G945.4.exon15";
15	Mikado_loci	exon	39276671	39276772	.	+	.	gene_id "ENSSTUG00000004881"; transcript_id "mikado.15G945.4"; ID "mikado.15G945.4.exon16";
15	Mikado_loci	exon	39276931	39277082	.	+	.	gene_id "ENSSTUG00000004881"; transcript_id "mikado.15G945.4"; ID "mikado.15G945.4.exon17";
15	Mikado_loci	exon	39277599	39277746	.	+	.	gene_id "ENSSTUG00000004881"; transcript_id "mikado.15G945.4"; ID "mikado.15G945.4.exon18";
15	Mikado_loci	exon	39277909	39277944	.	+	.	gene_id "ENSSTUG00000004881"; transcript_id "mikado.15G945.4"; ID "mikado.15G945.4.exon19";
15	Mikado_loci	exon	39280609	39280750	.	+	.	gene_id "ENSSTUG00000004881"; transcript_id "mikado.15G945.4"; ID "mikado.15G945.4.exon20";
15	Mikado_loci	exon	39281184	39281447	.	+	.	gene_id "ENSSTUG00000004881"; transcript_id "mikado.15G945.4"; ID "mikado.15G945.4.exon21";
15	Mikado_loci	CDS	39269170	39269236	.	+	0	gene_id "ENSSTUG00000004881"; transcript_id "mikado.15G945.4"; ID "mikado.15G945.4.CDS1";
15	Mikado_loci	CDS	39269704	39269995	.	+	2	gene_id "ENSSTUG00000004881"; transcript_id "mikado.15G945.4"; ID "mikado.15G945.4.CDS2";
15	Mikado_loci	CDS	39270103	39270270	.	+	1	gene_id "ENSSTUG00000004881"; transcript_id "mikado.15G945.4"; ID "mikado.15G945.4.CDS3";
15	Mikado_loci	CDS	39270439	39270556	.	+	1	gene_id "ENSSTUG00000004881"; transcript_id "mikado.15G945.4"; ID "mikado.15G945.4.CDS4";
15	Mikado_loci	CDS	39272190	39272384	.	+	0	gene_id "ENSSTUG00000004881"; transcript_id "mikado.15G945.4"; ID "mikado.15G945.4.CDS5";
15	Mikado_loci	CDS	39272509	39272672	.	+	0	gene_id "ENSSTUG00000004881"; transcript_id "mikado.15G945.4"; ID "mikado.15G945.4.CDS6";
15	Mikado_loci	CDS	39272773	39272887	.	+	1	gene_id "ENSSTUG00000004881"; transcript_id "mikado.15G945.4"; ID "mikado.15G945.4.CDS7";
15	Mikado_loci	CDS	39273127	39273228	.	+	0	gene_id "ENSSTUG00000004881"; transcript_id "mikado.15G945.4"; ID "mikado.15G945.4.CDS8";
15	Mikado_loci	CDS	39273391	39273534	.	+	0	gene_id "ENSSTUG00000004881"; transcript_id "mikado.15G945.4"; ID "mikado.15G945.4.CDS9";
15	Mikado_loci	CDS	39273695	39273805	.	+	0	gene_id "ENSSTUG00000004881"; transcript_id "mikado.15G945.4"; ID "mikado.15G945.4.CDS10";
15	Mikado_loci	CDS	39274252	39274358	.	+	0	gene_id "ENSSTUG00000004881"; transcript_id "mikado.15G945.4"; ID "mikado.15G945.4.CDS11";
15	Mikado_loci	CDS	39274624	39274736	.	+	1	gene_id "ENSSTUG00000004881"; transcript_id "mikado.15G945.4"; ID "mikado.15G945.4.CDS12";
15	Mikado_loci	CDS	39274887	39274959	.	+	2	gene_id "ENSSTUG00000004881"; transcript_id "mikado.15G945.4"; ID "mikado.15G945.4.CDS13";
15	Mikado_loci	CDS	39275142	39275266	.	+	1	gene_id "ENSSTUG00000004881"; transcript_id "mikado.15G945.4"; ID "mikado.15G945.4.CDS14";
15	Mikado_loci	CDS	39276278	39276466	.	+	2	gene_id "ENSSTUG00000004881"; transcript_id "mikado.15G945.4"; ID "mikado.15G945.4.CDS15";
15	Mikado_loci	CDS	39276671	39276772	.	+	2	gene_id "ENSSTUG00000004881"; transcript_id "mikado.15G945.4"; ID "mikado.15G945.4.CDS16";
15	Mikado_loci	CDS	39276931	39277082	.	+	2	gene_id "ENSSTUG00000004881"; transcript_id "mikado.15G945.4"; ID "mikado.15G945.4.CDS17";
15	Mikado_loci	CDS	39277599	39277746	.	+	0	gene_id "ENSSTUG00000004881"; transcript_id "mikado.15G945.4"; ID "mikado.15G945.4.CDS18";
15	Mikado_loci	CDS	39277909	39277944	.	+	2	gene_id "ENSSTUG00000004881"; transcript_id "mikado.15G945.4"; ID "mikado.15G945.4.CDS19";
15	Mikado_loci	CDS	39280609	39280748	.	+	2	gene_id "ENSSTUG00000004881"; transcript_id "mikado.15G945.4"; ID "mikado.15G945.4.CDS20";
15	Mikado_loci	five_prime_utr	39268056	39269169	.	+	.	gene_id "ENSSTUG00000004881"; transcript_id "mikado.15G945.4"; ID "mikado.15G945.4.five_prime_UTR1";
15	Mikado_loci	three_prime_utr	39280749	39280750	.	+	.	gene_id "ENSSTUG00000004881"; transcript_id "mikado.15G945.4"; ID "mikado.15G945.4.three_prime_UTR1";
15	Mikado_loci	three_prime_utr	39281184	39281447	.	+	.	gene_id "ENSSTUG00000004881"; transcript_id "mikado.15G945.4"; ID "mikado.15G945.4.three_prime_UTR2";
15	Mikado_loci	transcript	39561475	39579871	20	+	.	gene_id "ENSSTUG00000014507"; transcript_id "mikado.15G948.2"; ID "mikado.15G948.2";
15	Mikado_loci	exon	39561475	39561530	.	+	.	gene_id "ENSSTUG00000014507"; transcript_id "mikado.15G948.2"; ID "mikado.15G948.2.exon1";
15	Mikado_loci	exon	39565018	39565755	.	+	.	gene_id "ENSSTUG00000014507"; transcript_id "mikado.15G948.2"; ID "mikado.15G948.2.exon2";
15	Mikado_loci	exon	39565915	39565944	.	+	.	gene_id "ENSSTUG00000014507"; transcript_id "mikado.15G948.2"; ID "mikado.15G948.2.exon3";
15	Mikado_loci	exon	39566149	39566234	.	+	.	gene_id "ENSSTUG00000014507"; transcript_id "mikado.15G948.2"; ID "mikado.15G948.2.exon4";
15	Mikado_loci	exon	39566378	39566512	.	+	.	gene_id "ENSSTUG00000014507"; transcript_id "mikado.15G948.2"; ID "mikado.15G948.2.exon5";
15	Mikado_loci	exon	39566614	39566683	.	+	.	gene_id "ENSSTUG00000014507"; transcript_id "mikado.15G948.2"; ID "mikado.15G948.2.exon6";
15	Mikado_loci	exon	39566797	39566917	.	+	.	gene_id "ENSSTUG00000014507"; transcript_id "mikado.15G948.2"; ID "mikado.15G948.2.exon7";
15	Mikado_loci	exon	39567031	39567248	.	+	.	gene_id "ENSSTUG00000014507"; transcript_id "mikado.15G948.2"; ID "mikado.15G948.2.exon8";
15	Mikado_loci	exon	39567358	39567464	.	+	.	gene_id "ENSSTUG00000014507"; transcript_id "mikado.15G948.2"; ID "mikado.15G948.2.exon9";
15	Mikado_loci	exon	39567544	39567743	.	+	.	gene_id "ENSSTUG00000014507"; transcript_id "mikado.15G948.2"; ID "mikado.15G948.2.exon10";
15	Mikado_loci	exon	39568414	39568499	.	+	.	gene_id "ENSSTUG00000014507"; transcript_id "mikado.15G948.2"; ID "mikado.15G948.2.exon11";
15	Mikado_loci	exon	39570340	39570519	.	+	.	gene_id "ENSSTUG00000014507"; transcript_id "mikado.15G948.2"; ID "mikado.15G948.2.exon12";
15	Mikado_loci	exon	39570718	39570892	.	+	.	gene_id "ENSSTUG00000014507"; transcript_id "mikado.15G948.2"; ID "mikado.15G948.2.exon13";
15	Mikado_loci	exon	39571583	39571708	.	+	.	gene_id "ENSSTUG00000014507"; transcript_id "mikado.15G948.2"; ID "mikado.15G948.2.exon14";
15	Mikado_loci	exon	39572312	39572447	.	+	.	gene_id "ENSSTUG00000014507"; transcript_id "mikado.15G948.2"; ID "mikado.15G948.2.exon15";
15	Mikado_loci	exon	39572636	39572738	.	+	.	gene_id "ENSSTUG00000014507"; transcript_id "mikado.15G948.2"; ID "mikado.15G948.2.exon16";
15	Mikado_loci	exon	39572847	39573042	.	+	.	gene_id "ENSSTUG00000014507"; transcript_id "mikado.15G948.2"; ID "mikado.15G948.2.exon17";
15	Mikado_loci	exon	39573274	39573483	.	+	.	gene_id "ENSSTUG00000014507"; transcript_id "mikado.15G948.2"; ID "mikado.15G948.2.exon18";
15	Mikado_loci	exon	39573635	39573850	.	+	.	gene_id "ENSSTUG00000014507"; transcript_id "mikado.15G948.2"; ID "mikado.15G948.2.exon19";
15	Mikado_loci	exon	39574451	39574556	.	+	.	gene_id "ENSSTUG00000014507"; transcript_id "mikado.15G948.2"; ID "mikado.15G948.2.exon20";
15	Mikado_loci	exon	39574788	39574935	.	+	.	gene_id "ENSSTUG00000014507"; transcript_id "mikado.15G948.2"; ID "mikado.15G948.2.exon21";
15	Mikado_loci	exon	39575075	39575152	.	+	.	gene_id "ENSSTUG00000014507"; transcript_id "mikado.15G948.2"; ID "mikado.15G948.2.exon22";
15	Mikado_loci	exon	39575330	39575404	.	+	.	gene_id "ENSSTUG00000014507"; transcript_id "mikado.15G948.2"; ID "mikado.15G948.2.exon23";
15	Mikado_loci	exon	39575535	39575652	.	+	.	gene_id "ENSSTUG00000014507"; transcript_id "mikado.15G948.2"; ID "mikado.15G948.2.exon24";
15	Mikado_loci	exon	39575824	39575937	.	+	.	gene_id "ENSSTUG00000014507"; transcript_id "mikado.15G948.2"; ID "mikado.15G948.2.exon25";
15	Mikado_loci	exon	39577682	39577815	.	+	.	gene_id "ENSSTUG00000014507"; transcript_id "mikado.15G948.2"; ID "mikado.15G948.2.exon26";
15	Mikado_loci	exon	39577914	39577996	.	+	.	gene_id "ENSSTUG00000014507"; transcript_id "mikado.15G948.2"; ID "mikado.15G948.2.exon27";
15	Mikado_loci	exon	39578128	39578178	.	+	.	gene_id "ENSSTUG00000014507"; transcript_id "mikado.15G948.2"; ID "mikado.15G948.2.exon28";
15	Mikado_loci	exon	39578307	39578370	.	+	.	gene_id "ENSSTUG00000014507"; transcript_id "mikado.15G948.2"; ID "mikado.15G948.2.exon29";
15	Mikado_loci	exon	39578463	39579871	.	+	.	gene_id "ENSSTUG00000014507"; transcript_id "mikado.15G948.2"; ID "mikado.15G948.2.exon30";
15	Mikado_loci	CDS	39565747	39565755	.	+	0	gene_id "ENSSTUG00000014507"; transcript_id "mikado.15G948.2"; ID "mikado.15G948.2.CDS1";
15	Mikado_loci	CDS	39565915	39565944	.	+	0	gene_id "ENSSTUG00000014507"; transcript_id "mikado.15G948.2"; ID "mikado.15G948.2.CDS2";
15	Mikado_loci	CDS	39566149	39566234	.	+	0	gene_id "ENSSTUG00000014507"; transcript_id "mikado.15G948.2"; ID "mikado.15G948.2.CDS3";
15	Mikado_loci	CDS	39566378	39566512	.	+	1	gene_id "ENSSTUG00000014507"; transcript_id "mikado.15G948.2"; ID "mikado.15G948.2.CDS4";
15	Mikado_loci	CDS	39566614	39566683	.	+	1	gene_id "ENSSTUG00000014507"; transcript_id "mikado.15G948.2"; ID "mikado.15G948.2.CDS5";
15	Mikado_loci	CDS	39566797	39566917	.	+	0	gene_id "ENSSTUG00000014507"; transcript_id "mikado.15G948.2"; ID "mikado.15G948.2.CDS6";
15	Mikado_loci	CDS	39567031	39567248	.	+	2	gene_id "ENSSTUG00000014507"; transcript_id "mikado.15G948.2"; ID "mikado.15G948.2.CDS7";
15	Mikado_loci	CDS	39567358	39567464	.	+	0	gene_id "ENSSTUG00000014507"; transcript_id "mikado.15G948.2"; ID "mikado.15G948.2.CDS8";
15	Mikado_loci	CDS	39567544	39567743	.	+	1	gene_id "ENSSTUG00000014507"; transcript_id "mikado.15G948.2"; ID "mikado.15G948.2.CDS9";
15	Mikado_loci	CDS	39568414	39568499	.	+	2	gene_id "ENSSTUG00000014507"; transcript_id "mikado.15G948.2"; ID "mikado.15G948.2.CDS10";
15	Mikado_loci	CDS	39570340	39570519	.	+	0	gene_id "ENSSTUG00000014507"; transcript_id "mikado.15G948.2"; ID "mikado.15G948.2.CDS11";
15	Mikado_loci	CDS	39570718	39570892	.	+	0	gene_id "ENSSTUG00000014507"; transcript_id "mikado.15G948.2"; ID "mikado.15G948.2.CDS12";
15	Mikado_loci	CDS	39571583	39571708	.	+	2	gene_id "ENSSTUG00000014507"; transcript_id "mikado.15G948.2"; ID "mikado.15G948.2.CDS13";
15	Mikado_loci	CDS	39572312	39572447	.	+	2	gene_id "ENSSTUG00000014507"; transcript_id "mikado.15G948.2"; ID "mikado.15G948.2.CDS14";
15	Mikado_loci	CDS	39572636	39572738	.	+	1	gene_id "ENSSTUG00000014507"; transcript_id "mikado.15G948.2"; ID "mikado.15G948.2.CDS15";
15	Mikado_loci	CDS	39572847	39573042	.	+	0	gene_id "ENSSTUG00000014507"; transcript_id "mikado.15G948.2"; ID "mikado.15G948.2.CDS16";
15	Mikado_loci	CDS	39573274	39573483	.	+	2	gene_id "ENSSTUG00000014507"; transcript_id "mikado.15G948.2"; ID "mikado.15G948.2.CDS17";
15	Mikado_loci	CDS	39573635	39573850	.	+	2	gene_id "ENSSTUG00000014507"; transcript_id "mikado.15G948.2"; ID "mikado.15G948.2.CDS18";
15	Mikado_loci	CDS	39574451	39574556	.	+	2	gene_id "ENSSTUG00000014507"; transcript_id "mikado.15G948.2"; ID "mikado.15G948.2.CDS19";
15	Mikado_loci	CDS	39574788	39574935	.	+	1	gene_id "ENSSTUG00000014507"; transcript_id "mikado.15G948.2"; ID "mikado.15G948.2.CDS20";
15	Mikado_loci	CDS	39575075	39575152	.	+	0	gene_id "ENSSTUG00000014507"; transcript_id "mikado.15G948.2"; ID "mikado.15G948.2.CDS21";
15	Mikado_loci	CDS	39575330	39575404	.	+	0	gene_id "ENSSTUG00000014507"; transcript_id "mikado.15G948.2"; ID "mikado.15G948.2.CDS22";
15	Mikado_loci	CDS	39575535	39575652	.	+	0	gene_id "ENSSTUG00000014507"; transcript_id "mikado.15G948.2"; ID "mikado.15G948.2.CDS23";
15	Mikado_loci	CDS	39575824	39575937	.	+	2	gene_id "ENSSTUG00000014507"; transcript_id "mikado.15G948.2"; ID "mikado.15G948.2.CDS24";
15	Mikado_loci	CDS	39577682	39577815	.	+	2	gene_id "ENSSTUG00000014507"; transcript_id "mikado.15G948.2"; ID "mikado.15G948.2.CDS25";
15	Mikado_loci	CDS	39577914	39577996	.	+	0	gene_id "ENSSTUG00000014507"; transcript_id "mikado.15G948.2"; ID "mikado.15G948.2.CDS26";
15	Mikado_loci	CDS	39578128	39578178	.	+	1	gene_id "ENSSTUG00000014507"; transcript_id "mikado.15G948.2"; ID "mikado.15G948.2.CDS27";
15	Mikado_loci	CDS	39578307	39578370	.	+	1	gene_id "ENSSTUG00000014507"; transcript_id "mikado.15G948.2"; ID "mikado.15G948.2.CDS28";
15	Mikado_loci	CDS	39578463	39578507	.	+	0	gene_id "ENSSTUG00000014507"; transcript_id "mikado.15G948.2"; ID "mikado.15G948.2.CDS29";
15	Mikado_loci	five_prime_utr	39561475	39561530	.	+	.	gene_id "ENSSTUG00000014507"; transcript_id "mikado.15G948.2"; ID "mikado.15G948.2.five_prime_UTR1";
15	Mikado_loci	five_prime_utr	39565018	39565746	.	+	.	gene_id "ENSSTUG00000014507"; transcript_id "mikado.15G948.2"; ID "mikado.15G948.2.five_prime_UTR2";
15	Mikado_loci	three_prime_utr	39578508	39579871	.	+	.	gene_id "ENSSTUG00000014507"; transcript_id "mikado.15G948.2"; ID "mikado.15G948.2.three_prime_UTR1";
15	Mikado_loci	transcript	39418774	39489762	19	-	.	gene_id "ENSSTUG00000005130"; transcript_id "mikado.15G951.2"; ID "mikado.15G951.2";
15	Mikado_loci	exon	39418774	39419651	.	-	.	gene_id "ENSSTUG00000005130"; transcript_id "mikado.15G951.2"; ID "mikado.15G951.2.exon1";
15	Mikado_loci	exon	39419815	39419866	.	-	.	gene_id "ENSSTUG00000005130"; transcript_id "mikado.15G951.2"; ID "mikado.15G951.2.exon2";
15	Mikado_loci	exon	39420157	39420233	.	-	.	gene_id "ENSSTUG00000005130"; transcript_id "mikado.15G951.2"; ID "mikado.15G951.2.exon3";
15	Mikado_loci	exon	39429678	39429826	.	-	.	gene_id "ENSSTUG00000005130"; transcript_id "mikado.15G951.2"; ID "mikado.15G951.2.exon4";
15	Mikado_loci	exon	39429949	39430015	.	-	.	gene_id "ENSSTUG00000005130"; transcript_id "mikado.15G951.2"; ID "mikado.15G951.2.exon5";
15	Mikado_loci	exon	39430237	39430368	.	-	.	gene_id "ENSSTUG00000005130"; transcript_id "mikado.15G951.2"; ID "mikado.15G951.2.exon6";
15	Mikado_loci	exon	39432019	39432054	.	-	.	gene_id "ENSSTUG00000005130"; transcript_id "mikado.15G951.2"; ID "mikado.15G951.2.exon7";
15	Mikado_loci	exon	39433611	39433669	.	-	.	gene_id "ENSSTUG00000005130"; transcript_id "mikado.15G951.2"; ID "mikado.15G951.2.exon8";
15	Mikado_loci	exon	39433815	39434215	.	-	.	gene_id "ENSSTUG00000005130"; transcript_id "mikado.15G951.2"; ID "mikado.15G951.2.exon9";
15	Mikado_loci	exon	39434465	39434567	.	-	.	gene_id "ENSSTUG00000005130"; transcript_id "mikado.15G951.2"; ID "mikado.15G951.2.exon10";
15	Mikado_loci	exon	39434754	39434920	.	-	.	gene_id "ENSSTUG00000005130"; transcript_id "mikado.15G951.2"; ID "mikado.15G951.2.exon11";
15	Mikado_loci	exon	39438669	39438853	.	-	.	gene_id "ENSSTUG00000005130"; transcript_id "mikado.15G951.2"; ID "mikado.15G951.2.exon12";
15	Mikado_loci	exon	39439054	39439185	.	-	.	gene_id "ENSSTUG00000005130"; transcript_id "mikado.15G951.2"; ID "mikado.15G951.2.exon13";
15	Mikado_loci	exon	39439378	39439506	.	-	.	gene_id "ENSSTUG00000005130"; transcript_id "mikado.15G951.2"; ID "mikado.15G951.2.exon14";
15	Mikado_loci	exon	39439659	39439816	.	-	.	gene_id "ENSSTUG00000005130"; transcript_id "mikado.15G951.2"; ID "mikado.15G951.2.exon15";
15	Mikado_loci	exon	39440377	39440518	.	-	.	gene_id "ENSSTUG00000005130"; transcript_id "mikado.15G951.2"; ID "mikado.15G951.2.exon16";
15	Mikado_loci	exon	39441625	39441900	.	-	.	gene_id "ENSSTUG00000005130"; transcript_id "mikado.15G951.2"; ID "mikado.15G951.2.exon17";
15	Mikado_loci	exon	39442429	39442593	.	-	.	gene_id "ENSSTUG00000005130"; transcript_id "mikado.15G951.2"; ID "mikado.15G951.2.exon18";
15	Mikado_loci	exon	39444211	39444390	.	-	.	gene_id "ENSSTUG00000005130"; transcript_id "mikado.15G951.2"; ID "mikado.15G951.2.exon19";
15	Mikado_loci	exon	39444872	39444989	.	-	.	gene_id "ENSSTUG00000005130"; transcript_id "mikado.15G951.2"; ID "mikado.15G951.2.exon20";
15	Mikado_loci	exon	39445690	39445786	.	-	.	gene_id "ENSSTUG00000005130"; transcript_id "mikado.15G951.2"; ID "mikado.15G951.2.exon21";
15	Mikado_loci	exon	39447669	39447749	.	-	.	gene_id "ENSSTUG00000005130"; transcript_id "mikado.15G951.2"; ID "mikado.15G951.2.exon22";
15	Mikado_loci	exon	39447911	39448004	.	-	.	gene_id "ENSSTUG00000005130"; transcript_id "mikado.15G951.2"; ID "mikado.15G951.2.exon23";
15	Mikado_loci	exon	39450269	39450353	.	-	.	gene_id "ENSSTUG00000005130"; transcript_id "mikado.15G951.2"; ID "mikado.15G951.2.exon24";
15	Mikado_loci	exon	39462848	39462949	.	-	.	gene_id "ENSSTUG00000005130"; transcript_id "mikado.15G951.2"; ID "mikado.15G951.2.exon25";
15	Mikado_loci	exon	39463246	39463376	.	-	.	gene_id "ENSSTUG00000005130"; transcript_id "mikado.15G951.2"; ID "mikado.15G951.2.exon26";
15	Mikado_loci	exon	39472094	39472135	.	-	.	gene_id "ENSSTUG00000005130"; transcript_id "mikado.15G951.2"; ID "mikado.15G951.2.exon27";
15	Mikado_loci	exon	39472254	39472449	.	-	.	gene_id "ENSSTUG00000005130"; transcript_id "mikado.15G951.2"; ID "mikado.15G951.2.exon28";
15	Mikado_loci	exon	39472734	39472906	.	-	.	gene_id "ENSSTUG00000005130"; transcript_id "mikado.15G951.2"; ID "mikado.15G951.2.exon29";
15	Mikado_loci	exon	39474667	39474816	.	-	.	gene_id "ENSSTUG00000005130"; transcript_id "mikado.15G951.2"; ID "mikado.15G951.2.exon30";
15	Mikado_loci	exon	39476267	39476359	.	-	.	gene_id "ENSSTUG00000005130"; transcript_id "mikado.15G951.2"; ID "mikado.15G951.2.exon31";
15	Mikado_loci	exon	39477739	39477899	.	-	.	gene_id "ENSSTUG00000005130"; transcript_id "mikado.15G951.2"; ID "mikado.15G951.2.exon32";
15	Mikado_loci	exon	39478236	39478369	.	-	.	gene_id "ENSSTUG00000005130"; transcript_id "mikado.15G951.2"; ID "mikado.15G951.2.exon33";
15	Mikado_loci	exon	39478883	39479004	.	-	.	gene_id "ENSSTUG00000005130"; transcript_id "mikado.15G951.2"; ID "mikado.15G951.2.exon34";
15	Mikado_loci	exon	39484656	39484726	.	-	.	gene_id "ENSSTUG00000005130"; transcript_id "mikado.15G951.2"; ID "mikado.15G951.2.exon35";
15	Mikado_loci	exon	39484840	39484891	.	-	.	gene_id "ENSSTUG00000005130"; transcript_id "mikado.15G951.2"; ID "mikado.15G951.2.exon36";
15	Mikado_loci	exon	39485462	39485553	.	-	.	gene_id "ENSSTUG00000005130"; transcript_id "mikado.15G951.2"; ID "mikado.15G951.2.exon37";
15	Mikado_loci	exon	39485840	39485895	.	-	.	gene_id "ENSSTUG00000005130"; transcript_id "mikado.15G951.2"; ID "mikado.15G951.2.exon38";
15	Mikado_loci	exon	39489440	39489762	.	-	.	gene_id "ENSSTUG00000005130"; transcript_id "mikado.15G951.2"; ID "mikado.15G951.2.exon39";
15	Mikado_loci	CDS	39419839	39419866	.	-	1	gene_id "ENSSTUG00000005130"; transcript_id "mikado.15G951.2"; ID "mikado.15G951.2.CDS1";
15	Mikado_loci	CDS	39420157	39420233	.	-	0	gene_id "ENSSTUG00000005130"; transcript_id "mikado.15G951.2"; ID "mikado.15G951.2.CDS2";
15	Mikado_loci	CDS	39429678	39429826	.	-	2	gene_id "ENSSTUG00000005130"; transcript_id "mikado.15G951.2"; ID "mikado.15G951.2.CDS3";
15	Mikado_loci	CDS	39429949	39430015	.	-	0	gene_id "ENSSTUG00000005130"; transcript_id "mikado.15G951.2"; ID "mikado.15G951.2.CDS4";
15	Mikado_loci	CDS	39430237	39430368	.	-	0	gene_id "ENSSTUG00000005130"; transcript_id "mikado.15G951.2"; ID "mikado.15G951.2.CDS5";
15	Mikado_loci	CDS	39432019	39432054	.	-	0	gene_id "ENSSTUG00000005130"; transcript_id "mikado.15G951.2"; ID "mikado.15G951.2.CDS6";
15	Mikado_loci	CDS	39433611	39433669	.	-	2	gene_id "ENSSTUG00000005130"; transcript_id "mikado.15G951.2"; ID "mikado.15G951.2.CDS7";
15	Mikado_loci	CDS	39433815	39434215	.	-	1	gene_id "ENSSTUG00000005130"; transcript_id "mikado.15G951.2"; ID "mikado.15G951.2.CDS8";
15	Mikado_loci	CDS	39434465	39434567	.	-	2	gene_id "ENSSTUG00000005130"; transcript_id "mikado.15G951.2"; ID "mikado.15G951.2.CDS9";
15	Mikado_loci	CDS	39434754	39434920	.	-	1	gene_id "ENSSTUG00000005130"; transcript_id "mikado.15G951.2"; ID "mikado.15G951.2.CDS10";
15	Mikado_loci	CDS	39438669	39438853	.	-	0	gene_id "ENSSTUG00000005130"; transcript_id "mikado.15G951.2"; ID "mikado.15G951.2.CDS11";
15	Mikado_loci	CDS	39439054	39439185	.	-	0	gene_id "ENSSTUG00000005130"; transcript_id "mikado.15G951.2"; ID "mikado.15G951.2.CDS12";
15	Mikado_loci	CDS	39439378	39439506	.	-	0	gene_id "ENSSTUG00000005130"; transcript_id "mikado.15G951.2"; ID "mikado.15G951.2.CDS13";
15	Mikado_loci	CDS	39439659	39439816	.	-	2	gene_id "ENSSTUG00000005130"; transcript_id "mikado.15G951.2"; ID "mikado.15G951.2.CDS14";
15	Mikado_loci	CDS	39440377	39440518	.	-	0	gene_id "ENSSTUG00000005130"; transcript_id "mikado.15G951.2"; ID "mikado.15G951.2.CDS15";
15	Mikado_loci	CDS	39441625	39441900	.	-	0	gene_id "ENSSTUG00000005130"; transcript_id "mikado.15G951.2"; ID "mikado.15G951.2.CDS16";
15	Mikado_loci	CDS	39442429	39442593	.	-	0	gene_id "ENSSTUG00000005130"; transcript_id "mikado.15G951.2"; ID "mikado.15G951.2.CDS17";
15	Mikado_loci	CDS	39444211	39444390	.	-	0	gene_id "ENSSTUG00000005130"; transcript_id "mikado.15G951.2"; ID "mikado.15G951.2.CDS18";
15	Mikado_loci	CDS	39444872	39444989	.	-	1	gene_id "ENSSTUG00000005130"; transcript_id "mikado.15G951.2"; ID "mikado.15G951.2.CDS19";
15	Mikado_loci	CDS	39445690	39445786	.	-	2	gene_id "ENSSTUG00000005130"; transcript_id "mikado.15G951.2"; ID "mikado.15G951.2.CDS20";
15	Mikado_loci	CDS	39447669	39447749	.	-	2	gene_id "ENSSTUG00000005130"; transcript_id "mikado.15G951.2"; ID "mikado.15G951.2.CDS21";
15	Mikado_loci	CDS	39447911	39448004	.	-	0	gene_id "ENSSTUG00000005130"; transcript_id "mikado.15G951.2"; ID "mikado.15G951.2.CDS22";
15	Mikado_loci	CDS	39450269	39450353	.	-	1	gene_id "ENSSTUG00000005130"; transcript_id "mikado.15G951.2"; ID "mikado.15G951.2.CDS23";
15	Mikado_loci	CDS	39462848	39462949	.	-	1	gene_id "ENSSTUG00000005130"; transcript_id "mikado.15G951.2"; ID "mikado.15G951.2.CDS24";
15	Mikado_loci	CDS	39463246	39463376	.	-	0	gene_id "ENSSTUG00000005130"; transcript_id "mikado.15G951.2"; ID "mikado.15G951.2.CDS25";
15	Mikado_loci	CDS	39472094	39472135	.	-	0	gene_id "ENSSTUG00000005130"; transcript_id "mikado.15G951.2"; ID "mikado.15G951.2.CDS26";
15	Mikado_loci	CDS	39472254	39472449	.	-	1	gene_id "ENSSTUG00000005130"; transcript_id "mikado.15G951.2"; ID "mikado.15G951.2.CDS27";
15	Mikado_loci	CDS	39472734	39472906	.	-	0	gene_id "ENSSTUG00000005130"; transcript_id "mikado.15G951.2"; ID "mikado.15G951.2.CDS28";
15	Mikado_loci	CDS	39474667	39474816	.	-	0	gene_id "ENSSTUG00000005130"; transcript_id "mikado.15G951.2"; ID "mikado.15G951.2.CDS29";
15	Mikado_loci	CDS	39476267	39476359	.	-	0	gene_id "ENSSTUG00000005130"; transcript_id "mikado.15G951.2"; ID "mikado.15G951.2.CDS30";
15	Mikado_loci	CDS	39477739	39477899	.	-	2	gene_id "ENSSTUG00000005130"; transcript_id "mikado.15G951.2"; ID "mikado.15G951.2.CDS31";
15	Mikado_loci	CDS	39478236	39478369	.	-	1	gene_id "ENSSTUG00000005130"; transcript_id "mikado.15G951.2"; ID "mikado.15G951.2.CDS32";
15	Mikado_loci	CDS	39478883	39479004	.	-	0	gene_id "ENSSTUG00000005130"; transcript_id "mikado.15G951.2"; ID "mikado.15G951.2.CDS33";
15	Mikado_loci	CDS	39484656	39484726	.	-	2	gene_id "ENSSTUG00000005130"; transcript_id "mikado.15G951.2"; ID "mikado.15G951.2.CDS34";
15	Mikado_loci	CDS	39484840	39484891	.	-	0	gene_id "ENSSTUG00000005130"; transcript_id "mikado.15G951.2"; ID "mikado.15G951.2.CDS35";
15	Mikado_loci	CDS	39485462	39485553	.	-	2	gene_id "ENSSTUG00000005130"; transcript_id "mikado.15G951.2"; ID "mikado.15G951.2.CDS36";
15	Mikado_loci	CDS	39485840	39485895	.	-	1	gene_id "ENSSTUG00000005130"; transcript_id "mikado.15G951.2"; ID "mikado.15G951.2.CDS37";
15	Mikado_loci	CDS	39489440	39489504	.	-	0	gene_id "ENSSTUG00000005130"; transcript_id "mikado.15G951.2"; ID "mikado.15G951.2.CDS38";
15	Mikado_loci	five_prime_utr	39489505	39489762	.	-	.	gene_id "ENSSTUG00000005130"; transcript_id "mikado.15G951.2"; ID "mikado.15G951.2.five_prime_UTR1";
15	Mikado_loci	three_prime_utr	39418774	39419651	.	-	.	gene_id "ENSSTUG00000005130"; transcript_id "mikado.15G951.2"; ID "mikado.15G951.2.three_prime_UTR1";
15	Mikado_loci	three_prime_utr	39419815	39419838	.	-	.	gene_id "ENSSTUG00000005130"; transcript_id "mikado.15G951.2"; ID "mikado.15G951.2.three_prime_UTR2";
15	Mikado_loci	transcript	39489808	39504701	21	-	.	gene_id "ENSSTUG00000006660"; transcript_id "mikado.15G952.3"; ID "mikado.15G952.3";
15	Mikado_loci	exon	39489808	39491850	.	-	.	gene_id "ENSSTUG00000006660"; transcript_id "mikado.15G952.3"; ID "mikado.15G952.3.exon1";
15	Mikado_loci	exon	39492074	39492151	.	-	.	gene_id "ENSSTUG00000006660"; transcript_id "mikado.15G952.3"; ID "mikado.15G952.3.exon2";
15	Mikado_loci	exon	39492253	39492379	.	-	.	gene_id "ENSSTUG00000006660"; transcript_id "mikado.15G952.3"; ID "mikado.15G952.3.exon3";
15	Mikado_loci	exon	39492502	39492612	.	-	.	gene_id "ENSSTUG00000006660"; transcript_id "mikado.15G952.3"; ID "mikado.15G952.3.exon4";
15	Mikado_loci	exon	39492997	39493225	.	-	.	gene_id "ENSSTUG00000006660"; transcript_id "mikado.15G952.3"; ID "mikado.15G952.3.exon5";
15	Mikado_loci	exon	39494073	39494281	.	-	.	gene_id "ENSSTUG00000006660"; transcript_id "mikado.15G952.3"; ID "mikado.15G952.3.exon6";
15	Mikado_loci	exon	39494414	39494542	.	-	.	gene_id "ENSSTUG00000006660"; transcript_id "mikado.15G952.3"; ID "mikado.15G952.3.exon7";
15	Mikado_loci	exon	39494727	39494875	.	-	.	gene_id "ENSSTUG00000006660"; transcript_id "mikado.15G952.3"; ID "mikado.15G952.3.exon8";
15	Mikado_loci	exon	39494988	39495089	.	-	.	gene_id "ENSSTUG00000006660"; transcript_id "mikado.15G952.3"; ID "mikado.15G952.3.exon9";
15	Mikado_loci	exon	39495184	39495323	.	-	.	gene_id "ENSSTUG00000006660"; transcript_id "mikado.15G952.3"; ID "mikado.15G952.3.exon10";
15	Mikado_loci	exon	39495597	39495771	.	-	.	gene_id "ENSSTUG00000006660"; transcript_id "mikado.15G952.3"; ID "mikado.15G952.3.exon11";
15	Mikado_loci	exon	39495949	39496041	.	-	.	gene_id "ENSSTUG00000006660"; transcript_id "mikado.15G952.3"; ID "mikado.15G952.3.exon12";
15	Mikado_loci	exon	39496207	39496287	.	-	.	gene_id "ENSSTUG00000006660"; transcript_id "mikado.15G952.3"; ID "mikado.15G952.3.exon13";
15	Mikado_loci	exon	39496399	39496486	.	-	.	gene_id "ENSSTUG00000006660"; transcript_id "mikado.15G952.3"; ID "mikado.15G952.3.exon14";
15	Mikado_loci	exon	39496603	39496673	.	-	.	gene_id "ENSSTUG00000006660"; transcript_id "mikado.15G952.3"; ID "mikado.15G952.3.exon15";
15	Mikado_loci	exon	39496968	39497171	.	-	.	gene_id "ENSSTUG00000006660"; transcript_id "mikado.15G952.3"; ID "mikado.15G952.3.exon16";
15	Mikado_loci	exon	39497311	39497400	.	-	.	gene_id "ENSSTUG00000006660"; transcript_id "mikado.15G952.3"; ID "mikado.15G952.3.exon17";
15	Mikado_loci	exon	39497559	39497651	.	-	.	gene_id "ENSSTUG00000006660"; transcript_id "mikado.15G952.3"; ID "mikado.15G952.3.exon18";
15	Mikado_loci	exon	39498143	39498246	.	-	.	gene_id "ENSSTUG00000006660"; transcript_id "mikado.15G952.3"; ID "mikado.15G952.3.exon19";
15	Mikado_loci	exon	39498362	39498479	.	-	.	gene_id "ENSSTUG00000006660"; transcript_id "mikado.15G952.3"; ID "mikado.15G952.3.exon20";
15	Mikado_loci	exon	39498832	39498940	.	-	.	gene_id "ENSSTUG00000006660"; transcript_id "mikado.15G952.3"; ID "mikado.15G952.3.exon21";
15	Mikado_loci	exon	39499114	39499221	.	-	.	gene_id "ENSSTUG00000006660"; transcript_id "mikado.15G952.3"; ID "mikado.15G952.3.exon22";
15	Mikado_loci	exon	39499368	39499447	.	-	.	gene_id "ENSSTUG00000006660"; transcript_id "mikado.15G952.3"; ID "mikado.15G952.3.exon23";
15	Mikado_loci	exon	39499549	39499647	.	-	.	gene_id "ENSSTUG00000006660"; transcript_id "mikado.15G952.3"; ID "mikado.15G952.3.exon24";
15	Mikado_loci	exon	39499812	39499935	.	-	.	gene_id "ENSSTUG00000006660"; transcript_id "mikado.15G952.3"; ID "mikado.15G952.3.exon25";
15	Mikado_loci	exon	39500487	39500560	.	-	.	gene_id "ENSSTUG00000006660"; transcript_id "mikado.15G952.3"; ID "mikado.15G952.3.exon26";
15	Mikado_loci	exon	39500958	39501109	.	-	.	gene_id "ENSSTUG00000006660"; transcript_id "mikado.15G952.3"; ID "mikado.15G952.3.exon27";
15	Mikado_loci	exon	39501333	39501537	.	-	.	gene_id "ENSSTUG00000006660"; transcript_id "mikado.15G952.3"; ID "mikado.15G952.3.exon28";
15	Mikado_loci	exon	39501639	39501715	.	-	.	gene_id "ENSSTUG00000006660"; transcript_id "mikado.15G952.3"; ID "mikado.15G952.3.exon29";
15	Mikado_loci	exon	39502064	39502160	.	-	.	gene_id "ENSSTUG00000006660"; transcript_id "mikado.15G952.3"; ID "mikado.15G952.3.exon30";
15	Mikado_loci	exon	39502273	39502428	.	-	.	gene_id "ENSSTUG00000006660"; transcript_id "mikado.15G952.3"; ID "mikado.15G952.3.exon31";
15	Mikado_loci	exon	39502554	39502632	.	-	.	gene_id "ENSSTUG00000006660"; transcript_id "mikado.15G952.3"; ID "mikado.15G952.3.exon32";
15	Mikado_loci	exon	39502796	39502914	.	-	.	gene_id "ENSSTUG00000006660"; transcript_id "mikado.15G952.3"; ID "mikado.15G952.3.exon33";
15	Mikado_loci	exon	39504473	39504701	.	-	.	gene_id "ENSSTUG00000006660"; transcript_id "mikado.15G952.3"; ID "mikado.15G952.3.exon34";
15	Mikado_loci	CDS	39491827	39491850	.	-	0	gene_id "ENSSTUG00000006660"; transcript_id "mikado.15G952.3"; ID "mikado.15G952.3.CDS1";
15	Mikado_loci	CDS	39492074	39492151	.	-	0	gene_id "ENSSTUG00000006660"; transcript_id "mikado.15G952.3"; ID "mikado.15G952.3.CDS2";
15	Mikado_loci	CDS	39492253	39492379	.	-	1	gene_id "ENSSTUG00000006660"; transcript_id "mikado.15G952.3"; ID "mikado.15G952.3.CDS3";
15	Mikado_loci	CDS	39492502	39492612	.	-	1	gene_id "ENSSTUG00000006660"; transcript_id "mikado.15G952.3"; ID "mikado.15G952.3.CDS4";
15	Mikado_loci	CDS	39492997	39493225	.	-	2	gene_id "ENSSTUG00000006660"; transcript_id "mikado.15G952.3"; ID "mikado.15G952.3.CDS5";
15	Mikado_loci	CDS	39494073	39494281	.	-	1	gene_id "ENSSTUG00000006660"; transcript_id "mikado.15G952.3"; ID "mikado.15G952.3.CDS6";
15	Mikado_loci	CDS	39494414	39494542	.	-	1	gene_id "ENSSTUG00000006660"; transcript_id "mikado.15G952.3"; ID "mikado.15G952.3.CDS7";
15	Mikado_loci	CDS	39494727	39494875	.	-	0	gene_id "ENSSTUG00000006660"; transcript_id "mikado.15G952.3"; ID "mikado.15G952.3.CDS8";
15	Mikado_loci	CDS	39494988	39495089	.	-	0	gene_id "ENSSTUG00000006660"; transcript_id "mikado.15G952.3"; ID "mikado.15G952.3.CDS9";
15	Mikado_loci	CDS	39495184	39495323	.	-	2	gene_id "ENSSTUG00000006660"; transcript_id "mikado.15G952.3"; ID "mikado.15G952.3.CDS10";
15	Mikado_loci	CDS	39495597	39495771	.	-	0	gene_id "ENSSTUG00000006660"; transcript_id "mikado.15G952.3"; ID "mikado.15G952.3.CDS11";
15	Mikado_loci	CDS	39495949	39496041	.	-	0	gene_id "ENSSTUG00000006660"; transcript_id "mikado.15G952.3"; ID "mikado.15G952.3.CDS12";
15	Mikado_loci	CDS	39496207	39496287	.	-	0	gene_id "ENSSTUG00000006660"; transcript_id "mikado.15G952.3"; ID "mikado.15G952.3.CDS13";
15	Mikado_loci	CDS	39496399	39496486	.	-	1	gene_id "ENSSTUG00000006660"; transcript_id "mikado.15G952.3"; ID "mikado.15G952.3.CDS14";
15	Mikado_loci	CDS	39496603	39496673	.	-	0	gene_id "ENSSTUG00000006660"; transcript_id "mikado.15G952.3"; ID "mikado.15G952.3.CDS15";
15	Mikado_loci	CDS	39496968	39497171	.	-	0	gene_id "ENSSTUG00000006660"; transcript_id "mikado.15G952.3"; ID "mikado.15G952.3.CDS16";
15	Mikado_loci	CDS	39497311	39497400	.	-	0	gene_id "ENSSTUG00000006660"; transcript_id "mikado.15G952.3"; ID "mikado.15G952.3.CDS17";
15	Mikado_loci	CDS	39497559	39497651	.	-	0	gene_id "ENSSTUG00000006660"; transcript_id "mikado.15G952.3"; ID "mikado.15G952.3.CDS18";
15	Mikado_loci	CDS	39498143	39498246	.	-	2	gene_id "ENSSTUG00000006660"; transcript_id "mikado.15G952.3"; ID "mikado.15G952.3.CDS19";
15	Mikado_loci	CDS	39498362	39498479	.	-	0	gene_id "ENSSTUG00000006660"; transcript_id "mikado.15G952.3"; ID "mikado.15G952.3.CDS20";
15	Mikado_loci	CDS	39498832	39498940	.	-	1	gene_id "ENSSTUG00000006660"; transcript_id "mikado.15G952.3"; ID "mikado.15G952.3.CDS21";
15	Mikado_loci	CDS	39499114	39499221	.	-	1	gene_id "ENSSTUG00000006660"; transcript_id "mikado.15G952.3"; ID "mikado.15G952.3.CDS22";
15	Mikado_loci	CDS	39499368	39499447	.	-	0	gene_id "ENSSTUG00000006660"; transcript_id "mikado.15G952.3"; ID "mikado.15G952.3.CDS23";
15	Mikado_loci	CDS	39499549	39499647	.	-	0	gene_id "ENSSTUG00000006660"; transcript_id "mikado.15G952.3"; ID "mikado.15G952.3.CDS24";
15	Mikado_loci	CDS	39499812	39499935	.	-	1	gene_id "ENSSTUG00000006660"; transcript_id "mikado.15G952.3"; ID "mikado.15G952.3.CDS25";
15	Mikado_loci	CDS	39500487	39500560	.	-	0	gene_id "ENSSTUG00000006660"; transcript_id "mikado.15G952.3"; ID "mikado.15G952.3.CDS26";
15	Mikado_loci	CDS	39500958	39501109	.	-	2	gene_id "ENSSTUG00000006660"; transcript_id "mikado.15G952.3"; ID "mikado.15G952.3.CDS27";
15	Mikado_loci	CDS	39501333	39501537	.	-	0	gene_id "ENSSTUG00000006660"; transcript_id "mikado.15G952.3"; ID "mikado.15G952.3.CDS28";
15	Mikado_loci	CDS	39501639	39501715	.	-	2	gene_id "ENSSTUG00000006660"; transcript_id "mikado.15G952.3"; ID "mikado.15G952.3.CDS29";
15	Mikado_loci	CDS	39502064	39502160	.	-	0	gene_id "ENSSTUG00000006660"; transcript_id "mikado.15G952.3"; ID "mikado.15G952.3.CDS30";
15	Mikado_loci	CDS	39502273	39502428	.	-	0	gene_id "ENSSTUG00000006660"; transcript_id "mikado.15G952.3"; ID "mikado.15G952.3.CDS31";
15	Mikado_loci	CDS	39502554	39502632	.	-	1	gene_id "ENSSTUG00000006660"; transcript_id "mikado.15G952.3"; ID "mikado.15G952.3.CDS32";
15	Mikado_loci	CDS	39502796	39502839	.	-	0	gene_id "ENSSTUG00000006660"; transcript_id "mikado.15G952.3"; ID "mikado.15G952.3.CDS33";
15	Mikado_loci	five_prime_utr	39502840	39502914	.	-	.	gene_id "ENSSTUG00000006660"; transcript_id "mikado.15G952.3"; ID "mikado.15G952.3.five_prime_UTR1";
15	Mikado_loci	five_prime_utr	39504473	39504701	.	-	.	gene_id "ENSSTUG00000006660"; transcript_id "mikado.15G952.3"; ID "mikado.15G952.3.five_prime_UTR2";
15	Mikado_loci	three_prime_utr	39489808	39491826	.	-	.	gene_id "ENSSTUG00000006660"; transcript_id "mikado.15G952.3"; ID "mikado.15G952.3.three_prime_UTR1";
15	Mikado_loci	transcript	39512566	39531428	14	-	.	gene_id "ENSSTUG00000013990"; transcript_id "mikado.15G954.4"; ID "mikado.15G954.4";
15	Mikado_loci	exon	39512566	39516033	.	-	.	gene_id "ENSSTUG00000013990"; transcript_id "mikado.15G954.4"; ID "mikado.15G954.4.exon1";
15	Mikado_loci	exon	39516200	39516357	.	-	.	gene_id "ENSSTUG00000013990"; transcript_id "mikado.15G954.4"; ID "mikado.15G954.4.exon2";
15	Mikado_loci	exon	39516516	39516630	.	-	.	gene_id "ENSSTUG00000013990"; transcript_id "mikado.15G954.4"; ID "mikado.15G954.4.exon3";
15	Mikado_loci	exon	39516865	39517053	.	-	.	gene_id "ENSSTUG00000013990"; transcript_id "mikado.15G954.4"; ID "mikado.15G954.4.exon4";
15	Mikado_loci	exon	39517430	39517504	.	-	.	gene_id "ENSSTUG00000013990"; transcript_id "mikado.15G954.4"; ID "mikado.15G954.4.exon5";
15	Mikado_loci	exon	39519452	39519624	.	-	.	gene_id "ENSSTUG00000013990"; transcript_id "mikado.15G954.4"; ID "mikado.15G954.4.exon6";
15	Mikado_loci	exon	39520331	39520470	.	-	.	gene_id "ENSSTUG00000013990"; transcript_id "mikado.15G954.4"; ID "mikado.15G954.4.exon7";
15	Mikado_loci	exon	39521688	39521759	.	-	.	gene_id "ENSSTUG00000013990"; transcript_id "mikado.15G954.4"; ID "mikado.15G954.4.exon8";
15	Mikado_loci	exon	39521881	39522004	.	-	.	gene_id "ENSSTUG00000013990"; transcript_id "mikado.15G954.4"; ID "mikado.15G954.4.exon9";
15	Mikado_loci	exon	39522326	39522476	.	-	.	gene_id "ENSSTUG00000013990"; transcript_id "mikado.15G954.4"; ID "mikado.15G954.4.exon10";
15	Mikado_loci	exon	39522766	39522904	.	-	.	gene_id "ENSSTUG00000013990"; transcript_id "mikado.15G954.4"; ID "mikado.15G954.4.exon11";
15	Mikado_loci	exon	39527244	39527353	.	-	.	gene_id "ENSSTUG00000013990"; transcript_id "mikado.15G954.4"; ID "mikado.15G954.4.exon12";
15	Mikado_loci	exon	39527516	39527693	.	-	.	gene_id "ENSSTUG00000013990"; transcript_id "mikado.15G954.4"; ID "mikado.15G954.4.exon13";
15	Mikado_loci	exon	39527961	39528197	.	-	.	gene_id "ENSSTUG00000013990"; transcript_id "mikado.15G954.4"; ID "mikado.15G954.4.exon14";
15	Mikado_loci	exon	39531259	39531428	.	-	.	gene_id "ENSSTUG00000013990"; transcript_id "mikado.15G954.4"; ID "mikado.15G954.4.exon15";
15	Mikado_loci	CDS	39515876	39516033	.	-	2	gene_id "ENSSTUG00000013990"; transcript_id "mikado.15G954.4"; ID "mikado.15G954.4.CDS1";
15	Mikado_loci	CDS	39516200	39516357	.	-	1	gene_id "ENSSTUG00000013990"; transcript_id "mikado.15G954.4"; ID "mikado.15G954.4.CDS2";
15	Mikado_loci	CDS	39516516	39516630	.	-	2	gene_id "ENSSTUG00000013990"; transcript_id "mikado.15G954.4"; ID "mikado.15G954.4.CDS3";
15	Mikado_loci	CDS	39516865	39517053	.	-	2	gene_id "ENSSTUG00000013990"; transcript_id "mikado.15G954.4"; ID "mikado.15G954.4.CDS4";
15	Mikado_loci	CDS	39517430	39517504	.	-	2	gene_id "ENSSTUG00000013990"; transcript_id "mikado.15G954.4"; ID "mikado.15G954.4.CDS5";
15	Mikado_loci	CDS	39519452	39519624	.	-	1	gene_id "ENSSTUG00000013990"; transcript_id "mikado.15G954.4"; ID "mikado.15G954.4.CDS6";
15	Mikado_loci	CDS	39520331	39520470	.	-	0	gene_id "ENSSTUG00000013990"; transcript_id "mikado.15G954.4"; ID "mikado.15G954.4.CDS7";
15	Mikado_loci	CDS	39521688	39521759	.	-	0	gene_id "ENSSTUG00000013990"; transcript_id "mikado.15G954.4"; ID "mikado.15G954.4.CDS8";
15	Mikado_loci	CDS	39521881	39522004	.	-	1	gene_id "ENSSTUG00000013990"; transcript_id "mikado.15G954.4"; ID "mikado.15G954.4.CDS9";
15	Mikado_loci	CDS	39522326	39522476	.	-	2	gene_id "ENSSTUG00000013990"; transcript_id "mikado.15G954.4"; ID "mikado.15G954.4.CDS10";
15	Mikado_loci	CDS	39522766	39522904	.	-	0	gene_id "ENSSTUG00000013990"; transcript_id "mikado.15G954.4"; ID "mikado.15G954.4.CDS11";
15	Mikado_loci	CDS	39527244	39527353	.	-	2	gene_id "ENSSTUG00000013990"; transcript_id "mikado.15G954.4"; ID "mikado.15G954.4.CDS12";
15	Mikado_loci	CDS	39527516	39527693	.	-	0	gene_id "ENSSTUG00000013990"; transcript_id "mikado.15G954.4"; ID "mikado.15G954.4.CDS13";
15	Mikado_loci	CDS	39527961	39528188	.	-	0	gene_id "ENSSTUG00000013990"; transcript_id "mikado.15G954.4"; ID "mikado.15G954.4.CDS14";
15	Mikado_loci	five_prime_utr	39528189	39528197	.	-	.	gene_id "ENSSTUG00000013990"; transcript_id "mikado.15G954.4"; ID "mikado.15G954.4.five_prime_UTR1";
15	Mikado_loci	five_prime_utr	39531259	39531428	.	-	.	gene_id "ENSSTUG00000013990"; transcript_id "mikado.15G954.4"; ID "mikado.15G954.4.five_prime_UTR2";
15	Mikado_loci	three_prime_utr	39512566	39515875	.	-	.	gene_id "ENSSTUG00000013990"; transcript_id "mikado.15G954.4"; ID "mikado.15G954.4.three_prime_UTR1";
15	Mikado_loci	transcript	39609511	39620917	20	+	.	gene_id "ENSSTUG00000015127"; transcript_id "mikado.15G955.5"; ID "mikado.15G955.5";
15	Mikado_loci	exon	39609511	39609788	.	+	.	gene_id "ENSSTUG00000015127"; transcript_id "mikado.15G955.5"; ID "mikado.15G955.5.exon1";
15	Mikado_loci	exon	39613061	39613207	.	+	.	gene_id "ENSSTUG00000015127"; transcript_id "mikado.15G955.5"; ID "mikado.15G955.5.exon2";
15	Mikado_loci	exon	39613887	39613986	.	+	.	gene_id "ENSSTUG00000015127"; transcript_id "mikado.15G955.5"; ID "mikado.15G955.5.exon3";
15	Mikado_loci	exon	39614108	39614131	.	+	.	gene_id "ENSSTUG00000015127"; transcript_id "mikado.15G955.5"; ID "mikado.15G955.5.exon4";
15	Mikado_loci	exon	39614258	39614318	.	+	.	gene_id "ENSSTUG00000015127"; transcript_id "mikado.15G955.5"; ID "mikado.15G955.5.exon5";
15	Mikado_loci	exon	39614396	39614490	.	+	.	gene_id "ENSSTUG00000015127"; transcript_id "mikado.15G955.5"; ID "mikado.15G955.5.exon6";
15	Mikado_loci	exon	39614604	39614708	.	+	.	gene_id "ENSSTUG00000015127"; transcript_id "mikado.15G955.5"; ID "mikado.15G955.5.exon7";
15	Mikado_loci	exon	39614941	39615045	.	+	.	gene_id "ENSSTUG00000015127"; transcript_id "mikado.15G955.5"; ID "mikado.15G955.5.exon8";
15	Mikado_loci	exon	39615145	39615228	.	+	.	gene_id "ENSSTUG00000015127"; transcript_id "mikado.15G955.5"; ID "mikado.15G955.5.exon9";
15	Mikado_loci	exon	39615301	39615450	.	+	.	gene_id "ENSSTUG00000015127"; transcript_id "mikado.15G955.5"; ID "mikado.15G955.5.exon10";
15	Mikado_loci	exon	39615572	39615760	.	+	.	gene_id "ENSSTUG00000015127"; transcript_id "mikado.15G955.5"; ID "mikado.15G955.5.exon11";
15	Mikado_loci	exon	39617191	39617376	.	+	.	gene_id "ENSSTUG00000015127"; transcript_id "mikado.15G955.5"; ID "mikado.15G955.5.exon12";
15	Mikado_loci	exon	39617529	39617735	.	+	.	gene_id "ENSSTUG00000015127"; transcript_id "mikado.15G955.5"; ID "mikado.15G955.5.exon13";
15	Mikado_loci	exon	39618154	39618246	.	+	.	gene_id "ENSSTUG00000015127"; transcript_id "mikado.15G955.5"; ID "mikado.15G955.5.exon14";
15	Mikado_loci	exon	39618427	39618540	.	+	.	gene_id "ENSSTUG00000015127"; transcript_id "mikado.15G955.5"; ID "mikado.15G955.5.exon15";
15	Mikado_loci	exon	39618741	39618917	.	+	.	gene_id "ENSSTUG00000015127"; transcript_id "mikado.15G955.5"; ID "mikado.15G955.5.exon16";
15	Mikado_loci	exon	39619279	39620917	.	+	.	gene_id "ENSSTUG00000015127"; transcript_id "mikado.15G955.5"; ID "mikado.15G955.5.exon17";
15	Mikado_loci	CDS	39613164	39613207	.	+	0	gene_id "ENSSTUG00000015127"; transcript_id "mikado.15G955.5"; ID "mikado.15G955.5.CDS1";
15	Mikado_loci	CDS	39613887	39613986	.	+	1	gene_id "ENSSTUG00000015127"; transcript_id "mikado.15G955.5"; ID "mikado.15G955.5.CDS2";
15	Mikado_loci	CDS	39614108	39614131	.	+	0	gene_id "ENSSTUG00000015127"; transcript_id "mikado.15G955.5"; ID "mikado.15G955.5.CDS3";
15	Mikado_loci	CDS	39614258	39614318	.	+	0	gene_id "ENSSTUG00000015127"; transcript_id "mikado.15G955.5"; ID "mikado.15G955.5.CDS4";
15	Mikado_loci	CDS	39614396	39614490	.	+	2	gene_id "ENSSTUG00000015127"; transcript_id "mikado.15G955.5"; ID "mikado.15G955.5.CDS5";
15	Mikado_loci	CDS	39614604	39614708	.	+	0	gene_id "ENSSTUG00000015127"; transcript_id "mikado.15G955.5"; ID "mikado.15G955.5.CDS6";
15	Mikado_loci	CDS	39614941	39615045	.	+	0	gene_id "ENSSTUG00000015127"; transcript_id "mikado.15G955.5"; ID "mikado.15G955.5.CDS7";
15	Mikado_loci	CDS	39615145	39615228	.	+	0	gene_id "ENSSTUG00000015127"; transcript_id "mikado.15G955.5"; ID "mikado.15G955.5.CDS8";
15	Mikado_loci	CDS	39615301	39615450	.	+	0	gene_id "ENSSTUG00000015127"; transcript_id "mikado.15G955.5"; ID "mikado.15G955.5.CDS9";
15	Mikado_loci	CDS	39615572	39615760	.	+	0	gene_id "ENSSTUG00000015127"; transcript_id "mikado.15G955.5"; ID "mikado.15G955.5.CDS10";
15	Mikado_loci	CDS	39617191	39617376	.	+	0	gene_id "ENSSTUG00000015127"; transcript_id "mikado.15G955.5"; ID "mikado.15G955.5.CDS11";
15	Mikado_loci	CDS	39617529	39617735	.	+	0	gene_id "ENSSTUG00000015127"; transcript_id "mikado.15G955.5"; ID "mikado.15G955.5.CDS12";
15	Mikado_loci	CDS	39618154	39618246	.	+	0	gene_id "ENSSTUG00000015127"; transcript_id "mikado.15G955.5"; ID "mikado.15G955.5.CDS13";
15	Mikado_loci	CDS	39618427	39618540	.	+	0	gene_id "ENSSTUG00000015127"; transcript_id "mikado.15G955.5"; ID "mikado.15G955.5.CDS14";
15	Mikado_loci	CDS	39618741	39618917	.	+	0	gene_id "ENSSTUG00000015127"; transcript_id "mikado.15G955.5"; ID "mikado.15G955.5.CDS15";
15	Mikado_loci	CDS	39619279	39619443	.	+	0	gene_id "ENSSTUG00000015127"; transcript_id "mikado.15G955.5"; ID "mikado.15G955.5.CDS16";
15	Mikado_loci	five_prime_utr	39609511	39609788	.	+	.	gene_id "ENSSTUG00000015127"; transcript_id "mikado.15G955.5"; ID "mikado.15G955.5.five_prime_UTR1";
15	Mikado_loci	five_prime_utr	39613061	39613163	.	+	.	gene_id "ENSSTUG00000015127"; transcript_id "mikado.15G955.5"; ID "mikado.15G955.5.five_prime_UTR2";
15	Mikado_loci	three_prime_utr	39619444	39620917	.	+	.	gene_id "ENSSTUG00000015127"; transcript_id "mikado.15G955.5"; ID "mikado.15G955.5.three_prime_UTR1";
15	Mikado_loci	transcript	39624668	39636284	17	+	.	gene_id "ENSSTUG00000015397"; transcript_id "mikado.15G956.2"; ID "mikado.15G956.2";
15	Mikado_loci	exon	39624668	39625382	.	+	.	gene_id "ENSSTUG00000015397"; transcript_id "mikado.15G956.2"; ID "mikado.15G956.2.exon1";
15	Mikado_loci	exon	39631296	39631360	.	+	.	gene_id "ENSSTUG00000015397"; transcript_id "mikado.15G956.2"; ID "mikado.15G956.2.exon2";
15	Mikado_loci	exon	39631493	39631547	.	+	.	gene_id "ENSSTUG00000015397"; transcript_id "mikado.15G956.2"; ID "mikado.15G956.2.exon3";
15	Mikado_loci	exon	39631673	39631828	.	+	.	gene_id "ENSSTUG00000015397"; transcript_id "mikado.15G956.2"; ID "mikado.15G956.2.exon4";
15	Mikado_loci	exon	39631926	39632104	.	+	.	gene_id "ENSSTUG00000015397"; transcript_id "mikado.15G956.2"; ID "mikado.15G956.2.exon5";
15	Mikado_loci	exon	39632336	39632386	.	+	.	gene_id "ENSSTUG00000015397"; transcript_id "mikado.15G956.2"; ID "mikado.15G956.2.exon6";
15	Mikado_loci	exon	39632550	39632627	.	+	.	gene_id "ENSSTUG00000015397"; transcript_id "mikado.15G956.2"; ID "mikado.15G956.2.exon7";
15	Mikado_loci	exon	39632878	39633013	.	+	.	gene_id "ENSSTUG00000015397"; transcript_id "mikado.15G956.2"; ID "mikado.15G956.2.exon8";
15	Mikado_loci	exon	39634647	39634748	.	+	.	gene_id "ENSSTUG00000015397"; transcript_id "mikado.15G956.2"; ID "mikado.15G956.2.exon9";
15	Mikado_loci	exon	39635100	39636284	.	+	.	gene_id "ENSSTUG00000015397"; transcript_id "mikado.15G956.2"; ID "mikado.15G956.2.exon10";
15	Mikado_loci	CDS	39625299	39625382	.	+	0	gene_id "ENSSTUG00000015397"; transcript_id "mikado.15G956.2"; ID "mikado.15G956.2.CDS1";
15	Mikado_loci	CDS	39631296	39631360	.	+	0	gene_id "ENSSTUG00000015397"; transcript_id "mikado.15G956.2"; ID "mikado.15G956.2.CDS2";
15	Mikado_loci	CDS	39631493	39631547	.	+	1	gene_id "ENSSTUG00000015397"; transcript_id "mikado.15G956.2"; ID "mikado.15G956.2.CDS3";
15	Mikado_loci	CDS	39631673	39631828	.	+	0	gene_id "ENSSTUG00000015397"; transcript_id "mikado.15G956.2"; ID "mikado.15G956.2.CDS4";
15	Mikado_loci	CDS	39631926	39632104	.	+	0	gene_id "ENSSTUG00000015397"; transcript_id "mikado.15G956.2"; ID "mikado.15G956.2.CDS5";
15	Mikado_loci	CDS	39632336	39632386	.	+	1	gene_id "ENSSTUG00000015397"; transcript_id "mikado.15G956.2"; ID "mikado.15G956.2.CDS6";
15	Mikado_loci	CDS	39632550	39632627	.	+	1	gene_id "ENSSTUG00000015397"; transcript_id "mikado.15G956.2"; ID "mikado.15G956.2.CDS7";
15	Mikado_loci	CDS	39632878	39633013	.	+	1	gene_id "ENSSTUG00000015397"; transcript_id "mikado.15G956.2"; ID "mikado.15G956.2.CDS8";
15	Mikado_loci	CDS	39634647	39634748	.	+	0	gene_id "ENSSTUG00000015397"; transcript_id "mikado.15G956.2"; ID "mikado.15G956.2.CDS9";
15	Mikado_loci	CDS	39635100	39635189	.	+	0	gene_id "ENSSTUG00000015397"; transcript_id "mikado.15G956.2"; ID "mikado.15G956.2.CDS10";
15	Mikado_loci	five_prime_utr	39624668	39625298	.	+	.	gene_id "ENSSTUG00000015397"; transcript_id "mikado.15G956.2"; ID "mikado.15G956.2.five_prime_UTR1";
15	Mikado_loci	three_prime_utr	39635190	39636284	.	+	.	gene_id "ENSSTUG00000015397"; transcript_id "mikado.15G956.2"; ID "mikado.15G956.2.three_prime_UTR1";
15	Mikado_loci	transcript	39624668	39636284	13	+	.	gene_id "ENSSTUG00000015397"; transcript_id "mikado.15G956.3"; ID "mikado.15G956.3";
15	Mikado_loci	exon	39624668	39625382	.	+	.	gene_id "ENSSTUG00000015397"; transcript_id "mikado.15G956.3"; ID "mikado.15G956.3.exon1";
15	Mikado_loci	exon	39631296	39631360	.	+	.	gene_id "ENSSTUG00000015397"; transcript_id "mikado.15G956.3"; ID "mikado.15G956.3.exon2";
15	Mikado_loci	exon	39631673	39631828	.	+	.	gene_id "ENSSTUG00000015397"; transcript_id "mikado.15G956.3"; ID "mikado.15G956.3.exon3";
15	Mikado_loci	exon	39631926	39632104	.	+	.	gene_id "ENSSTUG00000015397"; transcript_id "mikado.15G956.3"; ID "mikado.15G956.3.exon4";
15	Mikado_loci	exon	39632336	39632386	.	+	.	gene_id "ENSSTUG00000015397"; transcript_id "mikado.15G956.3"; ID "mikado.15G956.3.exon5";
15	Mikado_loci	exon	39632550	39632627	.	+	.	gene_id "ENSSTUG00000015397"; transcript_id "mikado.15G956.3"; ID "mikado.15G956.3.exon6";
15	Mikado_loci	exon	39632878	39633013	.	+	.	gene_id "ENSSTUG00000015397"; transcript_id "mikado.15G956.3"; ID "mikado.15G956.3.exon7";
15	Mikado_loci	exon	39634647	39634748	.	+	.	gene_id "ENSSTUG00000015397"; transcript_id "mikado.15G956.3"; ID "mikado.15G956.3.exon8";
15	Mikado_loci	exon	39635100	39636284	.	+	.	gene_id "ENSSTUG00000015397"; transcript_id "mikado.15G956.3"; ID "mikado.15G956.3.exon9";
15	Mikado_loci	CDS	39625151	39625382	.	+	0	gene_id "ENSSTUG00000015397"; transcript_id "mikado.15G956.3"; ID "mikado.15G956.3.CDS1";
15	Mikado_loci	CDS	39631296	39631360	.	+	2	gene_id "ENSSTUG00000015397"; transcript_id "mikado.15G956.3"; ID "mikado.15G956.3.CDS2";
15	Mikado_loci	CDS	39631673	39631828	.	+	0	gene_id "ENSSTUG00000015397"; transcript_id "mikado.15G956.3"; ID "mikado.15G956.3.CDS3";
15	Mikado_loci	CDS	39631926	39632104	.	+	0	gene_id "ENSSTUG00000015397"; transcript_id "mikado.15G956.3"; ID "mikado.15G956.3.CDS4";
15	Mikado_loci	CDS	39632336	39632386	.	+	1	gene_id "ENSSTUG00000015397"; transcript_id "mikado.15G956.3"; ID "mikado.15G956.3.CDS5";
15	Mikado_loci	CDS	39632550	39632627	.	+	1	gene_id "ENSSTUG00000015397"; transcript_id "mikado.15G956.3"; ID "mikado.15G956.3.CDS6";
15	Mikado_loci	CDS	39632878	39633013	.	+	1	gene_id "ENSSTUG00000015397"; transcript_id "mikado.15G956.3"; ID "mikado.15G956.3.CDS7";
15	Mikado_loci	CDS	39634647	39634748	.	+	0	gene_id "ENSSTUG00000015397"; transcript_id "mikado.15G956.3"; ID "mikado.15G956.3.CDS8";
15	Mikado_loci	CDS	39635100	39635189	.	+	0	gene_id "ENSSTUG00000015397"; transcript_id "mikado.15G956.3"; ID "mikado.15G956.3.CDS9";
15	Mikado_loci	five_prime_utr	39624668	39625150	.	+	.	gene_id "ENSSTUG00000015397"; transcript_id "mikado.15G956.3"; ID "mikado.15G956.3.five_prime_UTR1";
15	Mikado_loci	three_prime_utr	39635190	39636284	.	+	.	gene_id "ENSSTUG00000015397"; transcript_id "mikado.15G956.3"; ID "mikado.15G956.3.three_prime_UTR1";
15	Mikado_loci	transcript	39629253	39636284	19	+	.	gene_id "ENSSTUG00000015397"; transcript_id "mikado.15G956.4"; ID "mikado.15G956.4";
15	Mikado_loci	exon	39629253	39630301	.	+	.	gene_id "ENSSTUG00000015397"; transcript_id "mikado.15G956.4"; ID "mikado.15G956.4.exon1";
15	Mikado_loci	exon	39631296	39631360	.	+	.	gene_id "ENSSTUG00000015397"; transcript_id "mikado.15G956.4"; ID "mikado.15G956.4.exon2";
15	Mikado_loci	exon	39631493	39631547	.	+	.	gene_id "ENSSTUG00000015397"; transcript_id "mikado.15G956.4"; ID "mikado.15G956.4.exon3";
15	Mikado_loci	exon	39631673	39631828	.	+	.	gene_id "ENSSTUG00000015397"; transcript_id "mikado.15G956.4"; ID "mikado.15G956.4.exon4";
15	Mikado_loci	exon	39631926	39632104	.	+	.	gene_id "ENSSTUG00000015397"; transcript_id "mikado.15G956.4"; ID "mikado.15G956.4.exon5";
15	Mikado_loci	exon	39632336	39632386	.	+	.	gene_id "ENSSTUG00000015397"; transcript_id "mikado.15G956.4"; ID "mikado.15G956.4.exon6";
15	Mikado_loci	exon	39632550	39632651	.	+	.	gene_id "ENSSTUG00000015397"; transcript_id "mikado.15G956.4"; ID "mikado.15G956.4.exon7";
15	Mikado_loci	exon	39632878	39633013	.	+	.	gene_id "ENSSTUG00000015397"; transcript_id "mikado.15G956.4"; ID "mikado.15G956.4.exon8";
15	Mikado_loci	exon	39634647	39634748	.	+	.	gene_id "ENSSTUG00000015397"; transcript_id "mikado.15G956.4"; ID "mikado.15G956.4.exon9";
15	Mikado_loci	exon	39635100	39636284	.	+	.	gene_id "ENSSTUG00000015397"; transcript_id "mikado.15G956.4"; ID "mikado.15G956.4.exon10";
15	Mikado_loci	CDS	39630215	39630301	.	+	0	gene_id "ENSSTUG00000015397"; transcript_id "mikado.15G956.4"; ID "mikado.15G956.4.CDS1";
15	Mikado_loci	CDS	39631296	39631360	.	+	0	gene_id "ENSSTUG00000015397"; transcript_id "mikado.15G956.4"; ID "mikado.15G956.4.CDS2";
15	Mikado_loci	CDS	39631493	39631547	.	+	1	gene_id "ENSSTUG00000015397"; transcript_id "mikado.15G956.4"; ID "mikado.15G956.4.CDS3";
15	Mikado_loci	CDS	39631673	39631828	.	+	0	gene_id "ENSSTUG00000015397"; transcript_id "mikado.15G956.4"; ID "mikado.15G956.4.CDS4";
15	Mikado_loci	CDS	39631926	39632104	.	+	0	gene_id "ENSSTUG00000015397"; transcript_id "mikado.15G956.4"; ID "mikado.15G956.4.CDS5";
15	Mikado_loci	CDS	39632336	39632386	.	+	1	gene_id "ENSSTUG00000015397"; transcript_id "mikado.15G956.4"; ID "mikado.15G956.4.CDS6";
15	Mikado_loci	CDS	39632550	39632651	.	+	1	gene_id "ENSSTUG00000015397"; transcript_id "mikado.15G956.4"; ID "mikado.15G956.4.CDS7";
15	Mikado_loci	CDS	39632878	39633013	.	+	1	gene_id "ENSSTUG00000015397"; transcript_id "mikado.15G956.4"; ID "mikado.15G956.4.CDS8";
15	Mikado_loci	CDS	39634647	39634748	.	+	0	gene_id "ENSSTUG00000015397"; transcript_id "mikado.15G956.4"; ID "mikado.15G956.4.CDS9";
15	Mikado_loci	CDS	39635100	39635189	.	+	0	gene_id "ENSSTUG00000015397"; transcript_id "mikado.15G956.4"; ID "mikado.15G956.4.CDS10";
15	Mikado_loci	five_prime_utr	39629253	39630214	.	+	.	gene_id "ENSSTUG00000015397"; transcript_id "mikado.15G956.4"; ID "mikado.15G956.4.five_prime_UTR1";
15	Mikado_loci	three_prime_utr	39635190	39636284	.	+	.	gene_id "ENSSTUG00000015397"; transcript_id "mikado.15G956.4"; ID "mikado.15G956.4.three_prime_UTR1";
15	Mikado_loci	transcript	39670646	39675525	18	+	.	gene_id "ENSSTUG00000015682"; transcript_id "mikado.15G959.3"; ID "mikado.15G959.3";
15	Mikado_loci	exon	39670646	39670732	.	+	.	gene_id "ENSSTUG00000015682"; transcript_id "mikado.15G959.3"; ID "mikado.15G959.3.exon1";
15	Mikado_loci	exon	39671307	39671481	.	+	.	gene_id "ENSSTUG00000015682"; transcript_id "mikado.15G959.3"; ID "mikado.15G959.3.exon2";
15	Mikado_loci	exon	39671655	39671767	.	+	.	gene_id "ENSSTUG00000015682"; transcript_id "mikado.15G959.3"; ID "mikado.15G959.3.exon3";
15	Mikado_loci	exon	39671957	39672048	.	+	.	gene_id "ENSSTUG00000015682"; transcript_id "mikado.15G959.3"; ID "mikado.15G959.3.exon4";
15	Mikado_loci	exon	39672157	39672267	.	+	.	gene_id "ENSSTUG00000015682"; transcript_id "mikado.15G959.3"; ID "mikado.15G959.3.exon5";
15	Mikado_loci	exon	39673974	39674116	.	+	.	gene_id "ENSSTUG00000015682"; transcript_id "mikado.15G959.3"; ID "mikado.15G959.3.exon6";
15	Mikado_loci	exon	39674201	39675525	.	+	.	gene_id "ENSSTUG00000015682"; transcript_id "mikado.15G959.3"; ID "mikado.15G959.3.exon7";
15	Mikado_loci	CDS	39671351	39671481	.	+	0	gene_id "ENSSTUG00000015682"; transcript_id "mikado.15G959.3"; ID "mikado.15G959.3.CDS1";
15	Mikado_loci	CDS	39671655	39671767	.	+	1	gene_id "ENSSTUG00000015682"; transcript_id "mikado.15G959.3"; ID "mikado.15G959.3.CDS2";
15	Mikado_loci	CDS	39671957	39672048	.	+	2	gene_id "ENSSTUG00000015682"; transcript_id "mikado.15G959.3"; ID "mikado.15G959.3.CDS3";
15	Mikado_loci	CDS	39672157	39672267	.	+	0	gene_id "ENSSTUG00000015682"; transcript_id "mikado.15G959.3"; ID "mikado.15G959.3.CDS4";
15	Mikado_loci	CDS	39673974	39674116	.	+	0	gene_id "ENSSTUG00000015682"; transcript_id "mikado.15G959.3"; ID "mikado.15G959.3.CDS5";
15	Mikado_loci	CDS	39674201	39674330	.	+	1	gene_id "ENSSTUG00000015682"; transcript_id "mikado.15G959.3"; ID "mikado.15G959.3.CDS6";
15	Mikado_loci	five_prime_utr	39670646	39670732	.	+	.	gene_id "ENSSTUG00000015682"; transcript_id "mikado.15G959.3"; ID "mikado.15G959.3.five_prime_UTR1";
15	Mikado_loci	five_prime_utr	39671307	39671350	.	+	.	gene_id "ENSSTUG00000015682"; transcript_id "mikado.15G959.3"; ID "mikado.15G959.3.five_prime_UTR2";
15	Mikado_loci	three_prime_utr	39674331	39675525	.	+	.	gene_id "ENSSTUG00000015682"; transcript_id "mikado.15G959.3"; ID "mikado.15G959.3.three_prime_UTR1";
15	Mikado_loci	transcript	40116861	40152414	0	+	.	gene_id "ENSSTUG00000018153"; transcript_id "mikado.15G965.2"; ID "mikado.15G965.2";
15	Mikado_loci	exon	40116861	40117583	.	+	.	gene_id "ENSSTUG00000018153"; transcript_id "mikado.15G965.2"; ID "mikado.15G965.2.exon1";
15	Mikado_loci	exon	40118076	40118157	.	+	.	gene_id "ENSSTUG00000018153"; transcript_id "mikado.15G965.2"; ID "mikado.15G965.2.exon2";
15	Mikado_loci	exon	40131859	40131948	.	+	.	gene_id "ENSSTUG00000018153"; transcript_id "mikado.15G965.2"; ID "mikado.15G965.2.exon3";
15	Mikado_loci	exon	40133718	40133849	.	+	.	gene_id "ENSSTUG00000018153"; transcript_id "mikado.15G965.2"; ID "mikado.15G965.2.exon4";
15	Mikado_loci	exon	40133979	40134101	.	+	.	gene_id "ENSSTUG00000018153"; transcript_id "mikado.15G965.2"; ID "mikado.15G965.2.exon5";
15	Mikado_loci	exon	40149778	40152414	.	+	.	gene_id "ENSSTUG00000018153"; transcript_id "mikado.15G965.2"; ID "mikado.15G965.2.exon6";
15	Mikado_loci	CDS	40118077	40118157	.	+	0	gene_id "ENSSTUG00000018153"; transcript_id "mikado.15G965.2"; ID "mikado.15G965.2.CDS1";
15	Mikado_loci	CDS	40131859	40131948	.	+	0	gene_id "ENSSTUG00000018153"; transcript_id "mikado.15G965.2"; ID "mikado.15G965.2.CDS2";
15	Mikado_loci	CDS	40133718	40133849	.	+	0	gene_id "ENSSTUG00000018153"; transcript_id "mikado.15G965.2"; ID "mikado.15G965.2.CDS3";
15	Mikado_loci	CDS	40133979	40134101	.	+	0	gene_id "ENSSTUG00000018153"; transcript_id "mikado.15G965.2"; ID "mikado.15G965.2.CDS4";
15	Mikado_loci	CDS	40149778	40150056	.	+	0	gene_id "ENSSTUG00000018153"; transcript_id "mikado.15G965.2"; ID "mikado.15G965.2.CDS5";
15	Mikado_loci	five_prime_utr	40116861	40117583	.	+	.	gene_id "ENSSTUG00000018153"; transcript_id "mikado.15G965.2"; ID "mikado.15G965.2.five_prime_UTR1";
15	Mikado_loci	five_prime_utr	40118076	40118076	.	+	.	gene_id "ENSSTUG00000018153"; transcript_id "mikado.15G965.2"; ID "mikado.15G965.2.five_prime_UTR2";
15	Mikado_loci	three_prime_utr	40150057	40152414	.	+	.	gene_id "ENSSTUG00000018153"; transcript_id "mikado.15G965.2"; ID "mikado.15G965.2.three_prime_UTR1";
15	Mikado_loci	transcript	40217797	40220568	16	+	.	gene_id "ENSSTUG00000018214"; transcript_id "mikado.15G968.2"; ID "mikado.15G968.2";
15	Mikado_loci	exon	40217797	40217887	.	+	.	gene_id "ENSSTUG00000018214"; transcript_id "mikado.15G968.2"; ID "mikado.15G968.2.exon1";
15	Mikado_loci	exon	40218290	40218981	.	+	.	gene_id "ENSSTUG00000018214"; transcript_id "mikado.15G968.2"; ID "mikado.15G968.2.exon2";
15	Mikado_loci	exon	40219122	40220568	.	+	.	gene_id "ENSSTUG00000018214"; transcript_id "mikado.15G968.2"; ID "mikado.15G968.2.exon3";
15	Mikado_loci	CDS	40218320	40218981	.	+	0	gene_id "ENSSTUG00000018214"; transcript_id "mikado.15G968.2"; ID "mikado.15G968.2.CDS1";
15	Mikado_loci	CDS	40219122	40220163	.	+	1	gene_id "ENSSTUG00000018214"; transcript_id "mikado.15G968.2"; ID "mikado.15G968.2.CDS2";
15	Mikado_loci	five_prime_utr	40217797	40217887	.	+	.	gene_id "ENSSTUG00000018214"; transcript_id "mikado.15G968.2"; ID "mikado.15G968.2.five_prime_UTR1";
15	Mikado_loci	five_prime_utr	40218290	40218319	.	+	.	gene_id "ENSSTUG00000018214"; transcript_id "mikado.15G968.2"; ID "mikado.15G968.2.five_prime_UTR2";
15	Mikado_loci	three_prime_utr	40220164	40220568	.	+	.	gene_id "ENSSTUG00000018214"; transcript_id "mikado.15G968.2"; ID "mikado.15G968.2.three_prime_UTR1";
15	Mikado_loci	transcript	40215119	40217346	15	-	.	gene_id "ENSSTUG00000018207"; transcript_id "mikado.15G988.2"; ID "mikado.15G988.2";
15	Mikado_loci	exon	40215119	40216531	.	-	.	gene_id "ENSSTUG00000018207"; transcript_id "mikado.15G988.2"; ID "mikado.15G988.2.exon1";
15	Mikado_loci	exon	40216673	40217346	.	-	.	gene_id "ENSSTUG00000018207"; transcript_id "mikado.15G988.2"; ID "mikado.15G988.2.exon2";
15	Mikado_loci	CDS	40215646	40216531	.	-	1	gene_id "ENSSTUG00000018207"; transcript_id "mikado.15G988.2"; ID "mikado.15G988.2.CDS1";
15	Mikado_loci	CDS	40216673	40217337	.	-	0	gene_id "ENSSTUG00000018207"; transcript_id "mikado.15G988.2"; ID "mikado.15G988.2.CDS2";
15	Mikado_loci	five_prime_utr	40217338	40217346	.	-	.	gene_id "ENSSTUG00000018207"; transcript_id "mikado.15G988.2"; ID "mikado.15G988.2.five_prime_UTR1";
15	Mikado_loci	three_prime_utr	40215119	40215645	.	-	.	gene_id "ENSSTUG00000018207"; transcript_id "mikado.15G988.2"; ID "mikado.15G988.2.three_prime_UTR1";
15	Mikado_loci	transcript	40232180	40246927	15	-	.	gene_id "ENSSTUG00000018239"; transcript_id "mikado.15G989.2"; ID "mikado.15G989.2";
15	Mikado_loci	exon	40232180	40233896	.	-	.	gene_id "ENSSTUG00000018239"; transcript_id "mikado.15G989.2"; ID "mikado.15G989.2.exon1";
15	Mikado_loci	exon	40234032	40234277	.	-	.	gene_id "ENSSTUG00000018239"; transcript_id "mikado.15G989.2"; ID "mikado.15G989.2.exon2";
15	Mikado_loci	exon	40234466	40234554	.	-	.	gene_id "ENSSTUG00000018239"; transcript_id "mikado.15G989.2"; ID "mikado.15G989.2.exon3";
15	Mikado_loci	exon	40234680	40234881	.	-	.	gene_id "ENSSTUG00000018239"; transcript_id "mikado.15G989.2"; ID "mikado.15G989.2.exon4";
15	Mikado_loci	exon	40245807	40245924	.	-	.	gene_id "ENSSTUG00000018239"; transcript_id "mikado.15G989.2"; ID "mikado.15G989.2.exon5";
15	Mikado_loci	exon	40246011	40246927	.	-	.	gene_id "ENSSTUG00000018239"; transcript_id "mikado.15G989.2"; ID "mikado.15G989.2.exon6";
15	Mikado_loci	CDS	40233852	40233896	.	-	0	gene_id "ENSSTUG00000018239"; transcript_id "mikado.15G989.2"; ID "mikado.15G989.2.CDS1";
15	Mikado_loci	CDS	40234032	40234277	.	-	0	gene_id "ENSSTUG00000018239"; transcript_id "mikado.15G989.2"; ID "mikado.15G989.2.CDS2";
15	Mikado_loci	CDS	40234466	40234554	.	-	2	gene_id "ENSSTUG00000018239"; transcript_id "mikado.15G989.2"; ID "mikado.15G989.2.CDS3";
15	Mikado_loci	CDS	40234680	40234881	.	-	0	gene_id "ENSSTUG00000018239"; transcript_id "mikado.15G989.2"; ID "mikado.15G989.2.CDS4";
15	Mikado_loci	CDS	40245807	40245924	.	-	1	gene_id "ENSSTUG00000018239"; transcript_id "mikado.15G989.2"; ID "mikado.15G989.2.CDS5";
15	Mikado_loci	CDS	40246011	40246501	.	-	0	gene_id "ENSSTUG00000018239"; transcript_id "mikado.15G989.2"; ID "mikado.15G989.2.CDS6";
15	Mikado_loci	five_prime_utr	40246502	40246927	.	-	.	gene_id "ENSSTUG00000018239"; transcript_id "mikado.15G989.2"; ID "mikado.15G989.2.five_prime_UTR1";
15	Mikado_loci	three_prime_utr	40232180	40233851	.	-	.	gene_id "ENSSTUG00000018239"; transcript_id "mikado.15G989.2"; ID "mikado.15G989.2.three_prime_UTR1";
15	Mikado_loci	transcript	40310679	40335782	20	-	.	gene_id "ENSSTUG00000018273"; transcript_id "mikado.15G991.2"; ID "mikado.15G991.2";
15	Mikado_loci	exon	40310679	40312286	.	-	.	gene_id "ENSSTUG00000018273"; transcript_id "mikado.15G991.2"; ID "mikado.15G991.2.exon1";
15	Mikado_loci	exon	40312501	40312567	.	-	.	gene_id "ENSSTUG00000018273"; transcript_id "mikado.15G991.2"; ID "mikado.15G991.2.exon2";
15	Mikado_loci	exon	40315686	40315779	.	-	.	gene_id "ENSSTUG00000018273"; transcript_id "mikado.15G991.2"; ID "mikado.15G991.2.exon3";
15	Mikado_loci	exon	40316411	40316522	.	-	.	gene_id "ENSSTUG00000018273"; transcript_id "mikado.15G991.2"; ID "mikado.15G991.2.exon4";
15	Mikado_loci	exon	40317883	40317988	.	-	.	gene_id "ENSSTUG00000018273"; transcript_id "mikado.15G991.2"; ID "mikado.15G991.2.exon5";
15	Mikado_loci	exon	40319335	40319388	.	-	.	gene_id "ENSSTUG00000018273"; transcript_id "mikado.15G991.2"; ID "mikado.15G991.2.exon6";
15	Mikado_loci	exon	40323647	40323705	.	-	.	gene_id "ENSSTUG00000018273"; transcript_id "mikado.15G991.2"; ID "mikado.15G991.2.exon7";
15	Mikado_loci	exon	40335430	40335782	.	-	.	gene_id "ENSSTUG00000018273"; transcript_id "mikado.15G991.2"; ID "mikado.15G991.2.exon8";
15	Mikado_loci	CDS	40312222	40312286	.	-	2	gene_id "ENSSTUG00000018273"; transcript_id "mikado.15G991.2"; ID "mikado.15G991.2.CDS1";
15	Mikado_loci	CDS	40312501	40312567	.	-	0	gene_id "ENSSTUG00000018273"; transcript_id "mikado.15G991.2"; ID "mikado.15G991.2.CDS2";
15	Mikado_loci	CDS	40315686	40315779	.	-	1	gene_id "ENSSTUG00000018273"; transcript_id "mikado.15G991.2"; ID "mikado.15G991.2.CDS3";
15	Mikado_loci	CDS	40316411	40316522	.	-	2	gene_id "ENSSTUG00000018273"; transcript_id "mikado.15G991.2"; ID "mikado.15G991.2.CDS4";
15	Mikado_loci	CDS	40317883	40317988	.	-	0	gene_id "ENSSTUG00000018273"; transcript_id "mikado.15G991.2"; ID "mikado.15G991.2.CDS5";
15	Mikado_loci	CDS	40319335	40319388	.	-	0	gene_id "ENSSTUG00000018273"; transcript_id "mikado.15G991.2"; ID "mikado.15G991.2.CDS6";
15	Mikado_loci	CDS	40323647	40323705	.	-	2	gene_id "ENSSTUG00000018273"; transcript_id "mikado.15G991.2"; ID "mikado.15G991.2.CDS7";
15	Mikado_loci	CDS	40335430	40335499	.	-	0	gene_id "ENSSTUG00000018273"; transcript_id "mikado.15G991.2"; ID "mikado.15G991.2.CDS8";
15	Mikado_loci	five_prime_utr	40335500	40335782	.	-	.	gene_id "ENSSTUG00000018273"; transcript_id "mikado.15G991.2"; ID "mikado.15G991.2.five_prime_UTR1";
15	Mikado_loci	three_prime_utr	40310679	40312221	.	-	.	gene_id "ENSSTUG00000018273"; transcript_id "mikado.15G991.2"; ID "mikado.15G991.2.three_prime_UTR1";
15	Mikado_loci	transcript	40310679	40335782	20	-	.	gene_id "ENSSTUG00000018273"; transcript_id "mikado.15G991.6"; ID "mikado.15G991.6";
15	Mikado_loci	exon	40310679	40312286	.	-	.	gene_id "ENSSTUG00000018273"; transcript_id "mikado.15G991.6"; ID "mikado.15G991.6.exon1";
15	Mikado_loci	exon	40312501	40312567	.	-	.	gene_id "ENSSTUG00000018273"; transcript_id "mikado.15G991.6"; ID "mikado.15G991.6.exon2";
15	Mikado_loci	exon	40315123	40315216	.	-	.	gene_id "ENSSTUG00000018273"; transcript_id "mikado.15G991.6"; ID "mikado.15G991.6.exon3";
15	Mikado_loci	exon	40316411	40316522	.	-	.	gene_id "ENSSTUG00000018273"; transcript_id "mikado.15G991.6"; ID "mikado.15G991.6.exon4";
15	Mikado_loci	exon	40317613	40317718	.	-	.	gene_id "ENSSTUG00000018273"; transcript_id "mikado.15G991.6"; ID "mikado.15G991.6.exon5";
15	Mikado_loci	exon	40319335	40319388	.	-	.	gene_id "ENSSTUG00000018273"; transcript_id "mikado.15G991.6"; ID "mikado.15G991.6.exon6";
15	Mikado_loci	exon	40323647	40323705	.	-	.	gene_id "ENSSTUG00000018273"; transcript_id "mikado.15G991.6"; ID "mikado.15G991.6.exon7";
15	Mikado_loci	exon	40335430	40335782	.	-	.	gene_id "ENSSTUG00000018273"; transcript_id "mikado.15G991.6"; ID "mikado.15G991.6.exon8";
15	Mikado_loci	CDS	40312222	40312286	.	-	2	gene_id "ENSSTUG00000018273"; transcript_id "mikado.15G991.6"; ID "mikado.15G991.6.CDS1";
15	Mikado_loci	CDS	40312501	40312567	.	-	0	gene_id "ENSSTUG00000018273"; transcript_id "mikado.15G991.6"; ID "mikado.15G991.6.CDS2";
15	Mikado_loci	CDS	40315123	40315216	.	-	1	gene_id "ENSSTUG00000018273"; transcript_id "mikado.15G991.6"; ID "mikado.15G991.6.CDS3";
15	Mikado_loci	CDS	40316411	40316522	.	-	2	gene_id "ENSSTUG00000018273"; transcript_id "mikado.15G991.6"; ID "mikado.15G991.6.CDS4";
15	Mikado_loci	CDS	40317613	40317718	.	-	0	gene_id "ENSSTUG00000018273"; transcript_id "mikado.15G991.6"; ID "mikado.15G991.6.CDS5";
15	Mikado_loci	CDS	40319335	40319388	.	-	0	gene_id "ENSSTUG00000018273"; transcript_id "mikado.15G991.6"; ID "mikado.15G991.6.CDS6";
15	Mikado_loci	CDS	40323647	40323705	.	-	2	gene_id "ENSSTUG00000018273"; transcript_id "mikado.15G991.6"; ID "mikado.15G991.6.CDS7";
15	Mikado_loci	CDS	40335430	40335499	.	-	0	gene_id "ENSSTUG00000018273"; transcript_id "mikado.15G991.6"; ID "mikado.15G991.6.CDS8";
15	Mikado_loci	five_prime_utr	40335500	40335782	.	-	.	gene_id "ENSSTUG00000018273"; transcript_id "mikado.15G991.6"; ID "mikado.15G991.6.five_prime_UTR1";
15	Mikado_loci	three_prime_utr	40310679	40312221	.	-	.	gene_id "ENSSTUG00000018273"; transcript_id "mikado.15G991.6"; ID "mikado.15G991.6.three_prime_UTR1";
15	Mikado_loci	transcript	40763696	40775184	18	+	.	gene_id "ENSSTUG00000021905"; transcript_id "mikado.15G999.2"; ID "mikado.15G999.2";
15	Mikado_loci	exon	40763696	40763855	.	+	.	gene_id "ENSSTUG00000021905"; transcript_id "mikado.15G999.2"; ID "mikado.15G999.2.exon1";
15	Mikado_loci	exon	40764804	40765100	.	+	.	gene_id "ENSSTUG00000021905"; transcript_id "mikado.15G999.2"; ID "mikado.15G999.2.exon2";
15	Mikado_loci	exon	40766838	40767247	.	+	.	gene_id "ENSSTUG00000021905"; transcript_id "mikado.15G999.2"; ID "mikado.15G999.2.exon3";
15	Mikado_loci	exon	40767371	40767451	.	+	.	gene_id "ENSSTUG00000021905"; transcript_id "mikado.15G999.2"; ID "mikado.15G999.2.exon4";
15	Mikado_loci	exon	40767629	40767742	.	+	.	gene_id "ENSSTUG00000021905"; transcript_id "mikado.15G999.2"; ID "mikado.15G999.2.exon5";
15	Mikado_loci	exon	40767871	40767975	.	+	.	gene_id "ENSSTUG00000021905"; transcript_id "mikado.15G999.2"; ID "mikado.15G999.2.exon6";
15	Mikado_loci	exon	40768128	40768245	.	+	.	gene_id "ENSSTUG00000021905"; transcript_id "mikado.15G999.2"; ID "mikado.15G999.2.exon7";
15	Mikado_loci	exon	40769946	40770090	.	+	.	gene_id "ENSSTUG00000021905"; transcript_id "mikado.15G999.2"; ID "mikado.15G999.2.exon8";
15	Mikado_loci	exon	40770239	40770288	.	+	.	gene_id "ENSSTUG00000021905"; transcript_id "mikado.15G999.2"; ID "mikado.15G999.2.exon9";
15	Mikado_loci	exon	40770426	40770560	.	+	.	gene_id "ENSSTUG00000021905"; transcript_id "mikado.15G999.2"; ID "mikado.15G999.2.exon10";
15	Mikado_loci	exon	40770674	40770785	.	+	.	gene_id "ENSSTUG00000021905"; transcript_id "mikado.15G999.2"; ID "mikado.15G999.2.exon11";
15	Mikado_loci	exon	40773656	40773722	.	+	.	gene_id "ENSSTUG00000021905"; transcript_id "mikado.15G999.2"; ID "mikado.15G999.2.exon12";
15	Mikado_loci	exon	40773840	40775184	.	+	.	gene_id "ENSSTUG00000021905"; transcript_id "mikado.15G999.2"; ID "mikado.15G999.2.exon13";
15	Mikado_loci	CDS	40764808	40765100	.	+	0	gene_id "ENSSTUG00000021905"; transcript_id "mikado.15G999.2"; ID "mikado.15G999.2.CDS1";
15	Mikado_loci	CDS	40766838	40767247	.	+	1	gene_id "ENSSTUG00000021905"; transcript_id "mikado.15G999.2"; ID "mikado.15G999.2.CDS2";
15	Mikado_loci	CDS	40767371	40767451	.	+	2	gene_id "ENSSTUG00000021905"; transcript_id "mikado.15G999.2"; ID "mikado.15G999.2.CDS3";
15	Mikado_loci	CDS	40767629	40767742	.	+	2	gene_id "ENSSTUG00000021905"; transcript_id "mikado.15G999.2"; ID "mikado.15G999.2.CDS4";
15	Mikado_loci	CDS	40767871	40767975	.	+	2	gene_id "ENSSTUG00000021905"; transcript_id "mikado.15G999.2"; ID "mikado.15G999.2.CDS5";
15	Mikado_loci	CDS	40768128	40768245	.	+	2	gene_id "ENSSTUG00000021905"; transcript_id "mikado.15G999.2"; ID "mikado.15G999.2.CDS6";
15	Mikado_loci	CDS	40769946	40770090	.	+	1	gene_id "ENSSTUG00000021905"; transcript_id "mikado.15G999.2"; ID "mikado.15G999.2.CDS7";
15	Mikado_loci	CDS	40770239	40770288	.	+	0	gene_id "ENSSTUG00000021905"; transcript_id "mikado.15G999.2"; ID "mikado.15G999.2.CDS8";
15	Mikado_loci	CDS	40770426	40770560	.	+	1	gene_id "ENSSTUG00000021905"; transcript_id "mikado.15G999.2"; ID "mikado.15G999.2.CDS9";
15	Mikado_loci	CDS	40770674	40770785	.	+	1	gene_id "ENSSTUG00000021905"; transcript_id "mikado.15G999.2"; ID "mikado.15G999.2.CDS10";
15	Mikado_loci	CDS	40773656	40773722	.	+	0	gene_id "ENSSTUG00000021905"; transcript_id "mikado.15G999.2"; ID "mikado.15G999.2.CDS11";
15	Mikado_loci	CDS	40773840	40773931	.	+	2	gene_id "ENSSTUG00000021905"; transcript_id "mikado.15G999.2"; ID "mikado.15G999.2.CDS12";
15	Mikado_loci	five_prime_utr	40763696	40763855	.	+	.	gene_id "ENSSTUG00000021905"; transcript_id "mikado.15G999.2"; ID "mikado.15G999.2.five_prime_UTR1";
15	Mikado_loci	five_prime_utr	40764804	40764807	.	+	.	gene_id "ENSSTUG00000021905"; transcript_id "mikado.15G999.2"; ID "mikado.15G999.2.five_prime_UTR2";
15	Mikado_loci	three_prime_utr	40773932	40775184	.	+	.	gene_id "ENSSTUG00000021905"; transcript_id "mikado.15G999.2"; ID "mikado.15G999.2.three_prime_UTR1";
15	Mikado_loci	transcript	40763696	40775184	10	+	.	gene_id "ENSSTUG00000021905"; transcript_id "mikado.15G999.3"; ID "mikado.15G999.3";
15	Mikado_loci	exon	40763696	40763855	.	+	.	gene_id "ENSSTUG00000021905"; transcript_id "mikado.15G999.3"; ID "mikado.15G999.3.exon1";
15	Mikado_loci	exon	40766838	40767247	.	+	.	gene_id "ENSSTUG00000021905"; transcript_id "mikado.15G999.3"; ID "mikado.15G999.3.exon2";
15	Mikado_loci	exon	40767371	40767451	.	+	.	gene_id "ENSSTUG00000021905"; transcript_id "mikado.15G999.3"; ID "mikado.15G999.3.exon3";
15	Mikado_loci	exon	40767629	40767742	.	+	.	gene_id "ENSSTUG00000021905"; transcript_id "mikado.15G999.3"; ID "mikado.15G999.3.exon4";
15	Mikado_loci	exon	40767871	40767975	.	+	.	gene_id "ENSSTUG00000021905"; transcript_id "mikado.15G999.3"; ID "mikado.15G999.3.exon5";
15	Mikado_loci	exon	40768128	40768245	.	+	.	gene_id "ENSSTUG00000021905"; transcript_id "mikado.15G999.3"; ID "mikado.15G999.3.exon6";
15	Mikado_loci	exon	40769946	40770090	.	+	.	gene_id "ENSSTUG00000021905"; transcript_id "mikado.15G999.3"; ID "mikado.15G999.3.exon7";
15	Mikado_loci	exon	40770239	40770288	.	+	.	gene_id "ENSSTUG00000021905"; transcript_id "mikado.15G999.3"; ID "mikado.15G999.3.exon8";
15	Mikado_loci	exon	40770426	40770560	.	+	.	gene_id "ENSSTUG00000021905"; transcript_id "mikado.15G999.3"; ID "mikado.15G999.3.exon9";
15	Mikado_loci	exon	40770674	40770785	.	+	.	gene_id "ENSSTUG00000021905"; transcript_id "mikado.15G999.3"; ID "mikado.15G999.3.exon10";
15	Mikado_loci	exon	40773656	40773722	.	+	.	gene_id "ENSSTUG00000021905"; transcript_id "mikado.15G999.3"; ID "mikado.15G999.3.exon11";
15	Mikado_loci	exon	40773840	40775184	.	+	.	gene_id "ENSSTUG00000021905"; transcript_id "mikado.15G999.3"; ID "mikado.15G999.3.exon12";
15	Mikado_loci	CDS	40766905	40767247	.	+	0	gene_id "ENSSTUG00000021905"; transcript_id "mikado.15G999.3"; ID "mikado.15G999.3.CDS1";
15	Mikado_loci	CDS	40767371	40767451	.	+	2	gene_id "ENSSTUG00000021905"; transcript_id "mikado.15G999.3"; ID "mikado.15G999.3.CDS2";
15	Mikado_loci	CDS	40767629	40767742	.	+	2	gene_id "ENSSTUG00000021905"; transcript_id "mikado.15G999.3"; ID "mikado.15G999.3.CDS3";
15	Mikado_loci	CDS	40767871	40767975	.	+	2	gene_id "ENSSTUG00000021905"; transcript_id "mikado.15G999.3"; ID "mikado.15G999.3.CDS4";
15	Mikado_loci	CDS	40768128	40768245	.	+	2	gene_id "ENSSTUG00000021905"; transcript_id "mikado.15G999.3"; ID "mikado.15G999.3.CDS5";
15	Mikado_loci	CDS	40769946	40770090	.	+	1	gene_id "ENSSTUG00000021905"; transcript_id "mikado.15G999.3"; ID "mikado.15G999.3.CDS6";
15	Mikado_loci	CDS	40770239	40770288	.	+	0	gene_id "ENSSTUG00000021905"; transcript_id "mikado.15G999.3"; ID "mikado.15G999.3.CDS7";
15	Mikado_loci	CDS	40770426	40770560	.	+	1	gene_id "ENSSTUG00000021905"; transcript_id "mikado.15G999.3"; ID "mikado.15G999.3.CDS8";
15	Mikado_loci	CDS	40770674	40770785	.	+	1	gene_id "ENSSTUG00000021905"; transcript_id "mikado.15G999.3"; ID "mikado.15G999.3.CDS9";
15	Mikado_loci	CDS	40773656	40773722	.	+	0	gene_id "ENSSTUG00000021905"; transcript_id "mikado.15G999.3"; ID "mikado.15G999.3.CDS10";
15	Mikado_loci	CDS	40773840	40773931	.	+	2	gene_id "ENSSTUG00000021905"; transcript_id "mikado.15G999.3"; ID "mikado.15G999.3.CDS11";
15	Mikado_loci	five_prime_utr	40763696	40763855	.	+	.	gene_id "ENSSTUG00000021905"; transcript_id "mikado.15G999.3"; ID "mikado.15G999.3.five_prime_UTR1";
15	Mikado_loci	five_prime_utr	40766838	40766904	.	+	.	gene_id "ENSSTUG00000021905"; transcript_id "mikado.15G999.3"; ID "mikado.15G999.3.five_prime_UTR2";
15	Mikado_loci	three_prime_utr	40773932	40775184	.	+	.	gene_id "ENSSTUG00000021905"; transcript_id "mikado.15G999.3"; ID "mikado.15G999.3.three_prime_UTR1";
15	Mikado_loci	transcript	40831615	40833747	17	+	.	gene_id "ENSSTUG00000023305"; transcript_id "mikado.15G1002.2"; ID "mikado.15G1002.2";
15	Mikado_loci	exon	40831615	40831841	.	+	.	gene_id "ENSSTUG00000023305"; transcript_id "mikado.15G1002.2"; ID "mikado.15G1002.2.exon1";
15	Mikado_loci	exon	40832127	40832233	.	+	.	gene_id "ENSSTUG00000023305"; transcript_id "mikado.15G1002.2"; ID "mikado.15G1002.2.exon2";
15	Mikado_loci	exon	40832419	40833747	.	+	.	gene_id "ENSSTUG00000023305"; transcript_id "mikado.15G1002.2"; ID "mikado.15G1002.2.exon3";
15	Mikado_loci	CDS	40832227	40832233	.	+	0	gene_id "ENSSTUG00000023305"; transcript_id "mikado.15G1002.2"; ID "mikado.15G1002.2.CDS1";
15	Mikado_loci	CDS	40832419	40833110	.	+	2	gene_id "ENSSTUG00000023305"; transcript_id "mikado.15G1002.2"; ID "mikado.15G1002.2.CDS2";
15	Mikado_loci	five_prime_utr	40831615	40831841	.	+	.	gene_id "ENSSTUG00000023305"; transcript_id "mikado.15G1002.2"; ID "mikado.15G1002.2.five_prime_UTR1";
15	Mikado_loci	five_prime_utr	40832127	40832226	.	+	.	gene_id "ENSSTUG00000023305"; transcript_id "mikado.15G1002.2"; ID "mikado.15G1002.2.five_prime_UTR2";
15	Mikado_loci	three_prime_utr	40833111	40833747	.	+	.	gene_id "ENSSTUG00000023305"; transcript_id "mikado.15G1002.2"; ID "mikado.15G1002.2.three_prime_UTR1";
15	Mikado_loci	transcript	40831615	40833747	20	+	.	gene_id "ENSSTUG00000023305"; transcript_id "mikado.15G1002.3"; ID "mikado.15G1002.3";
15	Mikado_loci	exon	40831615	40831841	.	+	.	gene_id "ENSSTUG00000023305"; transcript_id "mikado.15G1002.3"; ID "mikado.15G1002.3.exon1";
15	Mikado_loci	exon	40832096	40832233	.	+	.	gene_id "ENSSTUG00000023305"; transcript_id "mikado.15G1002.3"; ID "mikado.15G1002.3.exon2";
15	Mikado_loci	exon	40832419	40833747	.	+	.	gene_id "ENSSTUG00000023305"; transcript_id "mikado.15G1002.3"; ID "mikado.15G1002.3.exon3";
15	Mikado_loci	CDS	40832104	40832233	.	+	0	gene_id "ENSSTUG00000023305"; transcript_id "mikado.15G1002.3"; ID "mikado.15G1002.3.CDS1";
15	Mikado_loci	CDS	40832419	40833110	.	+	2	gene_id "ENSSTUG00000023305"; transcript_id "mikado.15G1002.3"; ID "mikado.15G1002.3.CDS2";
15	Mikado_loci	five_prime_utr	40831615	40831841	.	+	.	gene_id "ENSSTUG00000023305"; transcript_id "mikado.15G1002.3"; ID "mikado.15G1002.3.five_prime_UTR1";
15	Mikado_loci	five_prime_utr	40832096	40832103	.	+	.	gene_id "ENSSTUG00000023305"; transcript_id "mikado.15G1002.3"; ID "mikado.15G1002.3.five_prime_UTR2";
15	Mikado_loci	three_prime_utr	40833111	40833747	.	+	.	gene_id "ENSSTUG00000023305"; transcript_id "mikado.15G1002.3"; ID "mikado.15G1002.3.three_prime_UTR1";
15	Mikado_loci	transcript	40925894	40933198	14	+	.	gene_id "ENSSTUG00000023431"; transcript_id "mikado.15G1004.2"; ID "mikado.15G1004.2";
15	Mikado_loci	exon	40925894	40926146	.	+	.	gene_id "ENSSTUG00000023431"; transcript_id "mikado.15G1004.2"; ID "mikado.15G1004.2.exon1";
15	Mikado_loci	exon	40926948	40927052	.	+	.	gene_id "ENSSTUG00000023431"; transcript_id "mikado.15G1004.2"; ID "mikado.15G1004.2.exon2";
15	Mikado_loci	exon	40927179	40927298	.	+	.	gene_id "ENSSTUG00000023431"; transcript_id "mikado.15G1004.2"; ID "mikado.15G1004.2.exon3";
15	Mikado_loci	exon	40927611	40927665	.	+	.	gene_id "ENSSTUG00000023431"; transcript_id "mikado.15G1004.2"; ID "mikado.15G1004.2.exon4";
15	Mikado_loci	exon	40927759	40927857	.	+	.	gene_id "ENSSTUG00000023431"; transcript_id "mikado.15G1004.2"; ID "mikado.15G1004.2.exon5";
15	Mikado_loci	exon	40929395	40929486	.	+	.	gene_id "ENSSTUG00000023431"; transcript_id "mikado.15G1004.2"; ID "mikado.15G1004.2.exon6";
15	Mikado_loci	exon	40930011	40930118	.	+	.	gene_id "ENSSTUG00000023431"; transcript_id "mikado.15G1004.2"; ID "mikado.15G1004.2.exon7";
15	Mikado_loci	exon	40931107	40931629	.	+	.	gene_id "ENSSTUG00000023431"; transcript_id "mikado.15G1004.2"; ID "mikado.15G1004.2.exon8";
15	Mikado_loci	exon	40931744	40931952	.	+	.	gene_id "ENSSTUG00000023431"; transcript_id "mikado.15G1004.2"; ID "mikado.15G1004.2.exon9";
15	Mikado_loci	exon	40932200	40933198	.	+	.	gene_id "ENSSTUG00000023431"; transcript_id "mikado.15G1004.2"; ID "mikado.15G1004.2.exon10";
15	Mikado_loci	CDS	40926138	40926146	.	+	0	gene_id "ENSSTUG00000023431"; transcript_id "mikado.15G1004.2"; ID "mikado.15G1004.2.CDS1";
15	Mikado_loci	CDS	40926948	40927052	.	+	0	gene_id "ENSSTUG00000023431"; transcript_id "mikado.15G1004.2"; ID "mikado.15G1004.2.CDS2";
15	Mikado_loci	CDS	40927179	40927298	.	+	0	gene_id "ENSSTUG00000023431"; transcript_id "mikado.15G1004.2"; ID "mikado.15G1004.2.CDS3";
15	Mikado_loci	CDS	40927611	40927665	.	+	0	gene_id "ENSSTUG00000023431"; transcript_id "mikado.15G1004.2"; ID "mikado.15G1004.2.CDS4";
15	Mikado_loci	CDS	40927759	40927857	.	+	2	gene_id "ENSSTUG00000023431"; transcript_id "mikado.15G1004.2"; ID "mikado.15G1004.2.CDS5";
15	Mikado_loci	CDS	40929395	40929486	.	+	2	gene_id "ENSSTUG00000023431"; transcript_id "mikado.15G1004.2"; ID "mikado.15G1004.2.CDS6";
15	Mikado_loci	CDS	40930011	40930118	.	+	0	gene_id "ENSSTUG00000023431"; transcript_id "mikado.15G1004.2"; ID "mikado.15G1004.2.CDS7";
15	Mikado_loci	CDS	40931107	40931629	.	+	0	gene_id "ENSSTUG00000023431"; transcript_id "mikado.15G1004.2"; ID "mikado.15G1004.2.CDS8";
15	Mikado_loci	CDS	40931744	40931832	.	+	2	gene_id "ENSSTUG00000023431"; transcript_id "mikado.15G1004.2"; ID "mikado.15G1004.2.CDS9";
15	Mikado_loci	five_prime_utr	40925894	40926137	.	+	.	gene_id "ENSSTUG00000023431"; transcript_id "mikado.15G1004.2"; ID "mikado.15G1004.2.five_prime_UTR1";
15	Mikado_loci	three_prime_utr	40931833	40931952	.	+	.	gene_id "ENSSTUG00000023431"; transcript_id "mikado.15G1004.2"; ID "mikado.15G1004.2.three_prime_UTR1";
15	Mikado_loci	three_prime_utr	40932200	40933198	.	+	.	gene_id "ENSSTUG00000023431"; transcript_id "mikado.15G1004.2"; ID "mikado.15G1004.2.three_prime_UTR2";
15	Mikado_loci	transcript	40925894	40933198	11	+	.	gene_id "ENSSTUG00000023431"; transcript_id "mikado.15G1004.3"; ID "mikado.15G1004.3";
15	Mikado_loci	exon	40925894	40926146	.	+	.	gene_id "ENSSTUG00000023431"; transcript_id "mikado.15G1004.3"; ID "mikado.15G1004.3.exon1";
15	Mikado_loci	exon	40926948	40927052	.	+	.	gene_id "ENSSTUG00000023431"; transcript_id "mikado.15G1004.3"; ID "mikado.15G1004.3.exon2";
15	Mikado_loci	exon	40927179	40927298	.	+	.	gene_id "ENSSTUG00000023431"; transcript_id "mikado.15G1004.3"; ID "mikado.15G1004.3.exon3";
15	Mikado_loci	exon	40927611	40927665	.	+	.	gene_id "ENSSTUG00000023431"; transcript_id "mikado.15G1004.3"; ID "mikado.15G1004.3.exon4";
15	Mikado_loci	exon	40927759	40927857	.	+	.	gene_id "ENSSTUG00000023431"; transcript_id "mikado.15G1004.3"; ID "mikado.15G1004.3.exon5";
15	Mikado_loci	exon	40929395	40929486	.	+	.	gene_id "ENSSTUG00000023431"; transcript_id "mikado.15G1004.3"; ID "mikado.15G1004.3.exon6";
15	Mikado_loci	exon	40930011	40930118	.	+	.	gene_id "ENSSTUG00000023431"; transcript_id "mikado.15G1004.3"; ID "mikado.15G1004.3.exon7";
15	Mikado_loci	exon	40931107	40931629	.	+	.	gene_id "ENSSTUG00000023431"; transcript_id "mikado.15G1004.3"; ID "mikado.15G1004.3.exon8";
15	Mikado_loci	exon	40931744	40933198	.	+	.	gene_id "ENSSTUG00000023431"; transcript_id "mikado.15G1004.3"; ID "mikado.15G1004.3.exon9";
15	Mikado_loci	CDS	40926138	40926146	.	+	0	gene_id "ENSSTUG00000023431"; transcript_id "mikado.15G1004.3"; ID "mikado.15G1004.3.CDS1";
15	Mikado_loci	CDS	40926948	40927052	.	+	0	gene_id "ENSSTUG00000023431"; transcript_id "mikado.15G1004.3"; ID "mikado.15G1004.3.CDS2";
15	Mikado_loci	CDS	40927179	40927298	.	+	0	gene_id "ENSSTUG00000023431"; transcript_id "mikado.15G1004.3"; ID "mikado.15G1004.3.CDS3";
15	Mikado_loci	CDS	40927611	40927665	.	+	0	gene_id "ENSSTUG00000023431"; transcript_id "mikado.15G1004.3"; ID "mikado.15G1004.3.CDS4";
15	Mikado_loci	CDS	40927759	40927857	.	+	2	gene_id "ENSSTUG00000023431"; transcript_id "mikado.15G1004.3"; ID "mikado.15G1004.3.CDS5";
15	Mikado_loci	CDS	40929395	40929486	.	+	2	gene_id "ENSSTUG00000023431"; transcript_id "mikado.15G1004.3"; ID "mikado.15G1004.3.CDS6";
15	Mikado_loci	CDS	40930011	40930118	.	+	0	gene_id "ENSSTUG00000023431"; transcript_id "mikado.15G1004.3"; ID "mikado.15G1004.3.CDS7";
15	Mikado_loci	CDS	40931107	40931629	.	+	0	gene_id "ENSSTUG00000023431"; transcript_id "mikado.15G1004.3"; ID "mikado.15G1004.3.CDS8";
15	Mikado_loci	CDS	40931744	40931832	.	+	2	gene_id "ENSSTUG00000023431"; transcript_id "mikado.15G1004.3"; ID "mikado.15G1004.3.CDS9";
15	Mikado_loci	five_prime_utr	40925894	40926137	.	+	.	gene_id "ENSSTUG00000023431"; transcript_id "mikado.15G1004.3"; ID "mikado.15G1004.3.five_prime_UTR1";
15	Mikado_loci	three_prime_utr	40931833	40933198	.	+	.	gene_id "ENSSTUG00000023431"; transcript_id "mikado.15G1004.3"; ID "mikado.15G1004.3.three_prime_UTR1";
15	Mikado_loci	transcript	40961320	40968661	16	+	.	gene_id "ENSSTUG00000023451"; transcript_id "mikado.15G1007.2"; ID "mikado.15G1007.2";
15	Mikado_loci	exon	40961320	40961588	.	+	.	gene_id "ENSSTUG00000023451"; transcript_id "mikado.15G1007.2"; ID "mikado.15G1007.2.exon1";
15	Mikado_loci	exon	40962023	40962086	.	+	.	gene_id "ENSSTUG00000023451"; transcript_id "mikado.15G1007.2"; ID "mikado.15G1007.2.exon2";
15	Mikado_loci	exon	40963717	40963837	.	+	.	gene_id "ENSSTUG00000023451"; transcript_id "mikado.15G1007.2"; ID "mikado.15G1007.2.exon3";
15	Mikado_loci	exon	40968310	40968661	.	+	.	gene_id "ENSSTUG00000023451"; transcript_id "mikado.15G1007.2"; ID "mikado.15G1007.2.exon4";
15	Mikado_loci	CDS	40961413	40961588	.	+	0	gene_id "ENSSTUG00000023451"; transcript_id "mikado.15G1007.2"; ID "mikado.15G1007.2.CDS1";
15	Mikado_loci	CDS	40962023	40962086	.	+	1	gene_id "ENSSTUG00000023451"; transcript_id "mikado.15G1007.2"; ID "mikado.15G1007.2.CDS2";
15	Mikado_loci	CDS	40963717	40963824	.	+	0	gene_id "ENSSTUG00000023451"; transcript_id "mikado.15G1007.2"; ID "mikado.15G1007.2.CDS3";
15	Mikado_loci	five_prime_utr	40961320	40961412	.	+	.	gene_id "ENSSTUG00000023451"; transcript_id "mikado.15G1007.2"; ID "mikado.15G1007.2.five_prime_UTR1";
15	Mikado_loci	three_prime_utr	40963825	40963837	.	+	.	gene_id "ENSSTUG00000023451"; transcript_id "mikado.15G1007.2"; ID "mikado.15G1007.2.three_prime_UTR1";
15	Mikado_loci	three_prime_utr	40968310	40968661	.	+	.	gene_id "ENSSTUG00000023451"; transcript_id "mikado.15G1007.2"; ID "mikado.15G1007.2.three_prime_UTR2";
15	Mikado_loci	transcript	40621560	40628918	17	-	.	gene_id "ENSSTUG00000019296"; transcript_id "mikado.15G1017.2"; ID "mikado.15G1017.2";
15	Mikado_loci	exon	40621560	40622309	.	-	.	gene_id "ENSSTUG00000019296"; transcript_id "mikado.15G1017.2"; ID "mikado.15G1017.2.exon1";
15	Mikado_loci	exon	40622414	40622485	.	-	.	gene_id "ENSSTUG00000019296"; transcript_id "mikado.15G1017.2"; ID "mikado.15G1017.2.exon2";
15	Mikado_loci	exon	40622566	40622667	.	-	.	gene_id "ENSSTUG00000019296"; transcript_id "mikado.15G1017.2"; ID "mikado.15G1017.2.exon3";
15	Mikado_loci	exon	40625347	40625551	.	-	.	gene_id "ENSSTUG00000019296"; transcript_id "mikado.15G1017.2"; ID "mikado.15G1017.2.exon4";
15	Mikado_loci	exon	40625720	40625933	.	-	.	gene_id "ENSSTUG00000019296"; transcript_id "mikado.15G1017.2"; ID "mikado.15G1017.2.exon5";
15	Mikado_loci	exon	40626104	40626203	.	-	.	gene_id "ENSSTUG00000019296"; transcript_id "mikado.15G1017.2"; ID "mikado.15G1017.2.exon6";
15	Mikado_loci	exon	40628615	40628918	.	-	.	gene_id "ENSSTUG00000019296"; transcript_id "mikado.15G1017.2"; ID "mikado.15G1017.2.exon7";
15	Mikado_loci	CDS	40622100	40622309	.	-	0	gene_id "ENSSTUG00000019296"; transcript_id "mikado.15G1017.2"; ID "mikado.15G1017.2.CDS1";
15	Mikado_loci	CDS	40622414	40622485	.	-	0	gene_id "ENSSTUG00000019296"; transcript_id "mikado.15G1017.2"; ID "mikado.15G1017.2.CDS2";
15	Mikado_loci	CDS	40622566	40622667	.	-	0	gene_id "ENSSTUG00000019296"; transcript_id "mikado.15G1017.2"; ID "mikado.15G1017.2.CDS3";
15	Mikado_loci	CDS	40625347	40625551	.	-	1	gene_id "ENSSTUG00000019296"; transcript_id "mikado.15G1017.2"; ID "mikado.15G1017.2.CDS4";
15	Mikado_loci	CDS	40625720	40625933	.	-	2	gene_id "ENSSTUG00000019296"; transcript_id "mikado.15G1017.2"; ID "mikado.15G1017.2.CDS5";
15	Mikado_loci	CDS	40626104	40626203	.	-	0	gene_id "ENSSTUG00000019296"; transcript_id "mikado.15G1017.2"; ID "mikado.15G1017.2.CDS6";
15	Mikado_loci	CDS	40628615	40628680	.	-	0	gene_id "ENSSTUG00000019296"; transcript_id "mikado.15G1017.2"; ID "mikado.15G1017.2.CDS7";
15	Mikado_loci	five_prime_utr	40628681	40628918	.	-	.	gene_id "ENSSTUG00000019296"; transcript_id "mikado.15G1017.2"; ID "mikado.15G1017.2.five_prime_UTR1";
15	Mikado_loci	three_prime_utr	40621560	40622099	.	-	.	gene_id "ENSSTUG00000019296"; transcript_id "mikado.15G1017.2"; ID "mikado.15G1017.2.three_prime_UTR1";
15	Mikado_loci	transcript	40629062	40641761	20	-	.	gene_id "ENSSTUG00000019310"; transcript_id "mikado.15G1018.2"; ID "mikado.15G1018.2";
15	Mikado_loci	exon	40629062	40630175	.	-	.	gene_id "ENSSTUG00000019310"; transcript_id "mikado.15G1018.2"; ID "mikado.15G1018.2.exon1";
15	Mikado_loci	exon	40630338	40630407	.	-	.	gene_id "ENSSTUG00000019310"; transcript_id "mikado.15G1018.2"; ID "mikado.15G1018.2.exon2";
15	Mikado_loci	exon	40630482	40630515	.	-	.	gene_id "ENSSTUG00000019310"; transcript_id "mikado.15G1018.2"; ID "mikado.15G1018.2.exon3";
15	Mikado_loci	exon	40630649	40630840	.	-	.	gene_id "ENSSTUG00000019310"; transcript_id "mikado.15G1018.2"; ID "mikado.15G1018.2.exon4";
15	Mikado_loci	exon	40631079	40631157	.	-	.	gene_id "ENSSTUG00000019310"; transcript_id "mikado.15G1018.2"; ID "mikado.15G1018.2.exon5";
15	Mikado_loci	exon	40631366	40631583	.	-	.	gene_id "ENSSTUG00000019310"; transcript_id "mikado.15G1018.2"; ID "mikado.15G1018.2.exon6";
15	Mikado_loci	exon	40631727	40631809	.	-	.	gene_id "ENSSTUG00000019310"; transcript_id "mikado.15G1018.2"; ID "mikado.15G1018.2.exon7";
15	Mikado_loci	exon	40632057	40632264	.	-	.	gene_id "ENSSTUG00000019310"; transcript_id "mikado.15G1018.2"; ID "mikado.15G1018.2.exon8";
15	Mikado_loci	exon	40632351	40632503	.	-	.	gene_id "ENSSTUG00000019310"; transcript_id "mikado.15G1018.2"; ID "mikado.15G1018.2.exon9";
15	Mikado_loci	exon	40640484	40640644	.	-	.	gene_id "ENSSTUG00000019310"; transcript_id "mikado.15G1018.2"; ID "mikado.15G1018.2.exon10";
15	Mikado_loci	exon	40640726	40640808	.	-	.	gene_id "ENSSTUG00000019310"; transcript_id "mikado.15G1018.2"; ID "mikado.15G1018.2.exon11";
15	Mikado_loci	exon	40640900	40641077	.	-	.	gene_id "ENSSTUG00000019310"; transcript_id "mikado.15G1018.2"; ID "mikado.15G1018.2.exon12";
15	Mikado_loci	exon	40641555	40641761	.	-	.	gene_id "ENSSTUG00000019310"; transcript_id "mikado.15G1018.2"; ID "mikado.15G1018.2.exon13";
15	Mikado_loci	CDS	40630084	40630175	.	-	2	gene_id "ENSSTUG00000019310"; transcript_id "mikado.15G1018.2"; ID "mikado.15G1018.2.CDS1";
15	Mikado_loci	CDS	40630338	40630407	.	-	0	gene_id "ENSSTUG00000019310"; transcript_id "mikado.15G1018.2"; ID "mikado.15G1018.2.CDS2";
15	Mikado_loci	CDS	40630482	40630515	.	-	1	gene_id "ENSSTUG00000019310"; transcript_id "mikado.15G1018.2"; ID "mikado.15G1018.2.CDS3";
15	Mikado_loci	CDS	40630649	40630840	.	-	1	gene_id "ENSSTUG00000019310"; transcript_id "mikado.15G1018.2"; ID "mikado.15G1018.2.CDS4";
15	Mikado_loci	CDS	40631079	40631157	.	-	2	gene_id "ENSSTUG00000019310"; transcript_id "mikado.15G1018.2"; ID "mikado.15G1018.2.CDS5";
15	Mikado_loci	CDS	40631366	40631583	.	-	1	gene_id "ENSSTUG00000019310"; transcript_id "mikado.15G1018.2"; ID "mikado.15G1018.2.CDS6";
15	Mikado_loci	CDS	40631727	40631809	.	-	0	gene_id "ENSSTUG00000019310"; transcript_id "mikado.15G1018.2"; ID "mikado.15G1018.2.CDS7";
15	Mikado_loci	CDS	40632057	40632264	.	-	1	gene_id "ENSSTUG00000019310"; transcript_id "mikado.15G1018.2"; ID "mikado.15G1018.2.CDS8";
15	Mikado_loci	CDS	40632351	40632503	.	-	1	gene_id "ENSSTUG00000019310"; transcript_id "mikado.15G1018.2"; ID "mikado.15G1018.2.CDS9";
15	Mikado_loci	CDS	40640484	40640644	.	-	0	gene_id "ENSSTUG00000019310"; transcript_id "mikado.15G1018.2"; ID "mikado.15G1018.2.CDS10";
15	Mikado_loci	CDS	40640726	40640808	.	-	2	gene_id "ENSSTUG00000019310"; transcript_id "mikado.15G1018.2"; ID "mikado.15G1018.2.CDS11";
15	Mikado_loci	CDS	40640900	40641047	.	-	0	gene_id "ENSSTUG00000019310"; transcript_id "mikado.15G1018.2"; ID "mikado.15G1018.2.CDS12";
15	Mikado_loci	five_prime_utr	40641048	40641077	.	-	.	gene_id "ENSSTUG00000019310"; transcript_id "mikado.15G1018.2"; ID "mikado.15G1018.2.five_prime_UTR1";
15	Mikado_loci	five_prime_utr	40641555	40641761	.	-	.	gene_id "ENSSTUG00000019310"; transcript_id "mikado.15G1018.2"; ID "mikado.15G1018.2.five_prime_UTR2";
15	Mikado_loci	three_prime_utr	40629062	40630083	.	-	.	gene_id "ENSSTUG00000019310"; transcript_id "mikado.15G1018.2"; ID "mikado.15G1018.2.three_prime_UTR1";
15	Mikado_loci	transcript	40774877	40780746	21	-	.	gene_id "ENSSTUG00000021952"; transcript_id "mikado.15G1023.3"; ID "mikado.15G1023.3";
15	Mikado_loci	exon	40774877	40777375	.	-	.	gene_id "ENSSTUG00000021952"; transcript_id "mikado.15G1023.3"; ID "mikado.15G1023.3.exon1";
15	Mikado_loci	exon	40777888	40778003	.	-	.	gene_id "ENSSTUG00000021952"; transcript_id "mikado.15G1023.3"; ID "mikado.15G1023.3.exon2";
15	Mikado_loci	exon	40778114	40778205	.	-	.	gene_id "ENSSTUG00000021952"; transcript_id "mikado.15G1023.3"; ID "mikado.15G1023.3.exon3";
15	Mikado_loci	exon	40778302	40778424	.	-	.	gene_id "ENSSTUG00000021952"; transcript_id "mikado.15G1023.3"; ID "mikado.15G1023.3.exon4";
15	Mikado_loci	exon	40778498	40778593	.	-	.	gene_id "ENSSTUG00000021952"; transcript_id "mikado.15G1023.3"; ID "mikado.15G1023.3.exon5";
15	Mikado_loci	exon	40778865	40779087	.	-	.	gene_id "ENSSTUG00000021952"; transcript_id "mikado.15G1023.3"; ID "mikado.15G1023.3.exon6";
15	Mikado_loci	exon	40779175	40779241	.	-	.	gene_id "ENSSTUG00000021952"; transcript_id "mikado.15G1023.3"; ID "mikado.15G1023.3.exon7";
15	Mikado_loci	exon	40779409	40779508	.	-	.	gene_id "ENSSTUG00000021952"; transcript_id "mikado.15G1023.3"; ID "mikado.15G1023.3.exon8";
15	Mikado_loci	exon	40779668	40779784	.	-	.	gene_id "ENSSTUG00000021952"; transcript_id "mikado.15G1023.3"; ID "mikado.15G1023.3.exon9";
15	Mikado_loci	exon	40780532	40780746	.	-	.	gene_id "ENSSTUG00000021952"; transcript_id "mikado.15G1023.3"; ID "mikado.15G1023.3.exon10";
15	Mikado_loci	CDS	40777272	40777375	.	-	2	gene_id "ENSSTUG00000021952"; transcript_id "mikado.15G1023.3"; ID "mikado.15G1023.3.CDS1";
15	Mikado_loci	CDS	40777888	40778003	.	-	1	gene_id "ENSSTUG00000021952"; transcript_id "mikado.15G1023.3"; ID "mikado.15G1023.3.CDS2";
15	Mikado_loci	CDS	40778114	40778205	.	-	0	gene_id "ENSSTUG00000021952"; transcript_id "mikado.15G1023.3"; ID "mikado.15G1023.3.CDS3";
15	Mikado_loci	CDS	40778302	40778424	.	-	0	gene_id "ENSSTUG00000021952"; transcript_id "mikado.15G1023.3"; ID "mikado.15G1023.3.CDS4";
15	Mikado_loci	CDS	40778498	40778593	.	-	0	gene_id "ENSSTUG00000021952"; transcript_id "mikado.15G1023.3"; ID "mikado.15G1023.3.CDS5";
15	Mikado_loci	CDS	40778865	40779087	.	-	1	gene_id "ENSSTUG00000021952"; transcript_id "mikado.15G1023.3"; ID "mikado.15G1023.3.CDS6";
15	Mikado_loci	CDS	40779175	40779241	.	-	2	gene_id "ENSSTUG00000021952"; transcript_id "mikado.15G1023.3"; ID "mikado.15G1023.3.CDS7";
15	Mikado_loci	CDS	40779409	40779508	.	-	0	gene_id "ENSSTUG00000021952"; transcript_id "mikado.15G1023.3"; ID "mikado.15G1023.3.CDS8";
15	Mikado_loci	CDS	40779668	40779694	.	-	0	gene_id "ENSSTUG00000021952"; transcript_id "mikado.15G1023.3"; ID "mikado.15G1023.3.CDS9";
15	Mikado_loci	five_prime_utr	40779695	40779784	.	-	.	gene_id "ENSSTUG00000021952"; transcript_id "mikado.15G1023.3"; ID "mikado.15G1023.3.five_prime_UTR1";
15	Mikado_loci	five_prime_utr	40780532	40780746	.	-	.	gene_id "ENSSTUG00000021952"; transcript_id "mikado.15G1023.3"; ID "mikado.15G1023.3.five_prime_UTR2";
15	Mikado_loci	three_prime_utr	40774877	40777271	.	-	.	gene_id "ENSSTUG00000021952"; transcript_id "mikado.15G1023.3"; ID "mikado.15G1023.3.three_prime_UTR1";
15	Mikado_loci	transcript	40774877	40780746	18	-	.	gene_id "ENSSTUG00000021952"; transcript_id "mikado.15G1023.4"; ID "mikado.15G1023.4";
15	Mikado_loci	exon	40774877	40777375	.	-	.	gene_id "ENSSTUG00000021952"; transcript_id "mikado.15G1023.4"; ID "mikado.15G1023.4.exon1";
15	Mikado_loci	exon	40777973	40778003	.	-	.	gene_id "ENSSTUG00000021952"; transcript_id "mikado.15G1023.4"; ID "mikado.15G1023.4.exon2";
15	Mikado_loci	exon	40778114	40778205	.	-	.	gene_id "ENSSTUG00000021952"; transcript_id "mikado.15G1023.4"; ID "mikado.15G1023.4.exon3";
15	Mikado_loci	exon	40778302	40778424	.	-	.	gene_id "ENSSTUG00000021952"; transcript_id "mikado.15G1023.4"; ID "mikado.15G1023.4.exon4";
15	Mikado_loci	exon	40778498	40778593	.	-	.	gene_id "ENSSTUG00000021952"; transcript_id "mikado.15G1023.4"; ID "mikado.15G1023.4.exon5";
15	Mikado_loci	exon	40778865	40779087	.	-	.	gene_id "ENSSTUG00000021952"; transcript_id "mikado.15G1023.4"; ID "mikado.15G1023.4.exon6";
15	Mikado_loci	exon	40779175	40779241	.	-	.	gene_id "ENSSTUG00000021952"; transcript_id "mikado.15G1023.4"; ID "mikado.15G1023.4.exon7";
15	Mikado_loci	exon	40779409	40779508	.	-	.	gene_id "ENSSTUG00000021952"; transcript_id "mikado.15G1023.4"; ID "mikado.15G1023.4.exon8";
15	Mikado_loci	exon	40779668	40779784	.	-	.	gene_id "ENSSTUG00000021952"; transcript_id "mikado.15G1023.4"; ID "mikado.15G1023.4.exon9";
15	Mikado_loci	exon	40780372	40780746	.	-	.	gene_id "ENSSTUG00000021952"; transcript_id "mikado.15G1023.4"; ID "mikado.15G1023.4.exon10";
15	Mikado_loci	CDS	40777289	40777375	.	-	0	gene_id "ENSSTUG00000021952"; transcript_id "mikado.15G1023.4"; ID "mikado.15G1023.4.CDS1";
15	Mikado_loci	CDS	40777973	40778003	.	-	1	gene_id "ENSSTUG00000021952"; transcript_id "mikado.15G1023.4"; ID "mikado.15G1023.4.CDS2";
15	Mikado_loci	CDS	40778114	40778205	.	-	0	gene_id "ENSSTUG00000021952"; transcript_id "mikado.15G1023.4"; ID "mikado.15G1023.4.CDS3";
15	Mikado_loci	CDS	40778302	40778424	.	-	0	gene_id "ENSSTUG00000021952"; transcript_id "mikado.15G1023.4"; ID "mikado.15G1023.4.CDS4";
15	Mikado_loci	CDS	40778498	40778593	.	-	0	gene_id "ENSSTUG00000021952"; transcript_id "mikado.15G1023.4"; ID "mikado.15G1023.4.CDS5";
15	Mikado_loci	CDS	40778865	40779087	.	-	1	gene_id "ENSSTUG00000021952"; transcript_id "mikado.15G1023.4"; ID "mikado.15G1023.4.CDS6";
15	Mikado_loci	CDS	40779175	40779241	.	-	2	gene_id "ENSSTUG00000021952"; transcript_id "mikado.15G1023.4"; ID "mikado.15G1023.4.CDS7";
15	Mikado_loci	CDS	40779409	40779508	.	-	0	gene_id "ENSSTUG00000021952"; transcript_id "mikado.15G1023.4"; ID "mikado.15G1023.4.CDS8";
15	Mikado_loci	CDS	40779668	40779694	.	-	0	gene_id "ENSSTUG00000021952"; transcript_id "mikado.15G1023.4"; ID "mikado.15G1023.4.CDS9";
15	Mikado_loci	five_prime_utr	40779695	40779784	.	-	.	gene_id "ENSSTUG00000021952"; transcript_id "mikado.15G1023.4"; ID "mikado.15G1023.4.five_prime_UTR1";
15	Mikado_loci	five_prime_utr	40780372	40780746	.	-	.	gene_id "ENSSTUG00000021952"; transcript_id "mikado.15G1023.4"; ID "mikado.15G1023.4.five_prime_UTR2";
15	Mikado_loci	three_prime_utr	40774877	40777288	.	-	.	gene_id "ENSSTUG00000021952"; transcript_id "mikado.15G1023.4"; ID "mikado.15G1023.4.three_prime_UTR1";
15	Mikado_loci	transcript	41313646	41329312	21	-	.	gene_id "ENSSTUG00000023581"; transcript_id "mikado.15G1028.3"; ID "mikado.15G1028.3";
15	Mikado_loci	exon	41313646	41314267	.	-	.	gene_id "ENSSTUG00000023581"; transcript_id "mikado.15G1028.3"; ID "mikado.15G1028.3.exon1";
15	Mikado_loci	exon	41314549	41314659	.	-	.	gene_id "ENSSTUG00000023581"; transcript_id "mikado.15G1028.3"; ID "mikado.15G1028.3.exon2";
15	Mikado_loci	exon	41317001	41317213	.	-	.	gene_id "ENSSTUG00000023581"; transcript_id "mikado.15G1028.3"; ID "mikado.15G1028.3.exon3";
15	Mikado_loci	exon	41317720	41317838	.	-	.	gene_id "ENSSTUG00000023581"; transcript_id "mikado.15G1028.3"; ID "mikado.15G1028.3.exon4";
15	Mikado_loci	exon	41318008	41318140	.	-	.	gene_id "ENSSTUG00000023581"; transcript_id "mikado.15G1028.3"; ID "mikado.15G1028.3.exon5";
15	Mikado_loci	exon	41318300	41318422	.	-	.	gene_id "ENSSTUG00000023581"; transcript_id "mikado.15G1028.3"; ID "mikado.15G1028.3.exon6";
15	Mikado_loci	exon	41319012	41319125	.	-	.	gene_id "ENSSTUG00000023581"; transcript_id "mikado.15G1028.3"; ID "mikado.15G1028.3.exon7";
15	Mikado_loci	exon	41319388	41319498	.	-	.	gene_id "ENSSTUG00000023581"; transcript_id "mikado.15G1028.3"; ID "mikado.15G1028.3.exon8";
15	Mikado_loci	exon	41321242	41321370	.	-	.	gene_id "ENSSTUG00000023581"; transcript_id "mikado.15G1028.3"; ID "mikado.15G1028.3.exon9";
15	Mikado_loci	exon	41321457	41321602	.	-	.	gene_id "ENSSTUG00000023581"; transcript_id "mikado.15G1028.3"; ID "mikado.15G1028.3.exon10";
15	Mikado_loci	exon	41322016	41322148	.	-	.	gene_id "ENSSTUG00000023581"; transcript_id "mikado.15G1028.3"; ID "mikado.15G1028.3.exon11";
15	Mikado_loci	exon	41322436	41322588	.	-	.	gene_id "ENSSTUG00000023581"; transcript_id "mikado.15G1028.3"; ID "mikado.15G1028.3.exon12";
15	Mikado_loci	exon	41323056	41323177	.	-	.	gene_id "ENSSTUG00000023581"; transcript_id "mikado.15G1028.3"; ID "mikado.15G1028.3.exon13";
15	Mikado_loci	exon	41323692	41323918	.	-	.	gene_id "ENSSTUG00000023581"; transcript_id "mikado.15G1028.3"; ID "mikado.15G1028.3.exon14";
15	Mikado_loci	exon	41324050	41324159	.	-	.	gene_id "ENSSTUG00000023581"; transcript_id "mikado.15G1028.3"; ID "mikado.15G1028.3.exon15";
15	Mikado_loci	exon	41324745	41324813	.	-	.	gene_id "ENSSTUG00000023581"; transcript_id "mikado.15G1028.3"; ID "mikado.15G1028.3.exon16";
15	Mikado_loci	exon	41325363	41325494	.	-	.	gene_id "ENSSTUG00000023581"; transcript_id "mikado.15G1028.3"; ID "mikado.15G1028.3.exon17";
15	Mikado_loci	exon	41325628	41325783	.	-	.	gene_id "ENSSTUG00000023581"; transcript_id "mikado.15G1028.3"; ID "mikado.15G1028.3.exon18";
15	Mikado_loci	exon	41325910	41326089	.	-	.	gene_id "ENSSTUG00000023581"; transcript_id "mikado.15G1028.3"; ID "mikado.15G1028.3.exon19";
15	Mikado_loci	exon	41326802	41326902	.	-	.	gene_id "ENSSTUG00000023581"; transcript_id "mikado.15G1028.3"; ID "mikado.15G1028.3.exon20";
15	Mikado_loci	exon	41327389	41327489	.	-	.	gene_id "ENSSTUG00000023581"; transcript_id "mikado.15G1028.3"; ID "mikado.15G1028.3.exon21";
15	Mikado_loci	exon	41327688	41327854	.	-	.	gene_id "ENSSTUG00000023581"; transcript_id "mikado.15G1028.3"; ID "mikado.15G1028.3.exon22";
15	Mikado_loci	exon	41328205	41328273	.	-	.	gene_id "ENSSTUG00000023581"; transcript_id "mikado.15G1028.3"; ID "mikado.15G1028.3.exon23";
15	Mikado_loci	exon	41329104	41329312	.	-	.	gene_id "ENSSTUG00000023581"; transcript_id "mikado.15G1028.3"; ID "mikado.15G1028.3.exon24";
15	Mikado_loci	CDS	41314199	41314267	.	-	0	gene_id "ENSSTUG00000023581"; transcript_id "mikado.15G1028.3"; ID "mikado.15G1028.3.CDS1";
15	Mikado_loci	CDS	41314549	41314659	.	-	0	gene_id "ENSSTUG00000023581"; transcript_id "mikado.15G1028.3"; ID "mikado.15G1028.3.CDS2";
15	Mikado_loci	CDS	41317001	41317213	.	-	0	gene_id "ENSSTUG00000023581"; transcript_id "mikado.15G1028.3"; ID "mikado.15G1028.3.CDS3";
15	Mikado_loci	CDS	41317720	41317838	.	-	2	gene_id "ENSSTUG00000023581"; transcript_id "mikado.15G1028.3"; ID "mikado.15G1028.3.CDS4";
15	Mikado_loci	CDS	41318008	41318140	.	-	0	gene_id "ENSSTUG00000023581"; transcript_id "mikado.15G1028.3"; ID "mikado.15G1028.3.CDS5";
15	Mikado_loci	CDS	41318300	41318422	.	-	0	gene_id "ENSSTUG00000023581"; transcript_id "mikado.15G1028.3"; ID "mikado.15G1028.3.CDS6";
15	Mikado_loci	CDS	41319012	41319125	.	-	0	gene_id "ENSSTUG00000023581"; transcript_id "mikado.15G1028.3"; ID "mikado.15G1028.3.CDS7";
15	Mikado_loci	CDS	41319388	41319498	.	-	0	gene_id "ENSSTUG00000023581"; transcript_id "mikado.15G1028.3"; ID "mikado.15G1028.3.CDS8";
15	Mikado_loci	CDS	41321242	41321370	.	-	0	gene_id "ENSSTUG00000023581"; transcript_id "mikado.15G1028.3"; ID "mikado.15G1028.3.CDS9";
15	Mikado_loci	CDS	41321457	41321602	.	-	2	gene_id "ENSSTUG00000023581"; transcript_id "mikado.15G1028.3"; ID "mikado.15G1028.3.CDS10";
15	Mikado_loci	CDS	41322016	41322148	.	-	0	gene_id "ENSSTUG00000023581"; transcript_id "mikado.15G1028.3"; ID "mikado.15G1028.3.CDS11";
15	Mikado_loci	CDS	41322436	41322588	.	-	0	gene_id "ENSSTUG00000023581"; transcript_id "mikado.15G1028.3"; ID "mikado.15G1028.3.CDS12";
15	Mikado_loci	CDS	41323056	41323177	.	-	2	gene_id "ENSSTUG00000023581"; transcript_id "mikado.15G1028.3"; ID "mikado.15G1028.3.CDS13";
15	Mikado_loci	CDS	41323692	41323918	.	-	1	gene_id "ENSSTUG00000023581"; transcript_id "mikado.15G1028.3"; ID "mikado.15G1028.3.CDS14";
15	Mikado_loci	CDS	41324050	41324159	.	-	0	gene_id "ENSSTUG00000023581"; transcript_id "mikado.15G1028.3"; ID "mikado.15G1028.3.CDS15";
15	Mikado_loci	CDS	41324745	41324813	.	-	0	gene_id "ENSSTUG00000023581"; transcript_id "mikado.15G1028.3"; ID "mikado.15G1028.3.CDS16";
15	Mikado_loci	CDS	41325363	41325494	.	-	0	gene_id "ENSSTUG00000023581"; transcript_id "mikado.15G1028.3"; ID "mikado.15G1028.3.CDS17";
15	Mikado_loci	CDS	41325628	41325783	.	-	0	gene_id "ENSSTUG00000023581"; transcript_id "mikado.15G1028.3"; ID "mikado.15G1028.3.CDS18";
15	Mikado_loci	CDS	41325910	41326089	.	-	0	gene_id "ENSSTUG00000023581"; transcript_id "mikado.15G1028.3"; ID "mikado.15G1028.3.CDS19";
15	Mikado_loci	CDS	41326802	41326902	.	-	2	gene_id "ENSSTUG00000023581"; transcript_id "mikado.15G1028.3"; ID "mikado.15G1028.3.CDS20";
15	Mikado_loci	CDS	41327389	41327489	.	-	1	gene_id "ENSSTUG00000023581"; transcript_id "mikado.15G1028.3"; ID "mikado.15G1028.3.CDS21";
15	Mikado_loci	CDS	41327688	41327854	.	-	0	gene_id "ENSSTUG00000023581"; transcript_id "mikado.15G1028.3"; ID "mikado.15G1028.3.CDS22";
15	Mikado_loci	CDS	41328205	41328273	.	-	0	gene_id "ENSSTUG00000023581"; transcript_id "mikado.15G1028.3"; ID "mikado.15G1028.3.CDS23";
15	Mikado_loci	CDS	41329104	41329160	.	-	0	gene_id "ENSSTUG00000023581"; transcript_id "mikado.15G1028.3"; ID "mikado.15G1028.3.CDS24";
15	Mikado_loci	five_prime_utr	41329161	41329312	.	-	.	gene_id "ENSSTUG00000023581"; transcript_id "mikado.15G1028.3"; ID "mikado.15G1028.3.five_prime_UTR1";
15	Mikado_loci	three_prime_utr	41313646	41314198	.	-	.	gene_id "ENSSTUG00000023581"; transcript_id "mikado.15G1028.3"; ID "mikado.15G1028.3.three_prime_UTR1";
15	Mikado_loci	transcript	41330464	41355850	15	+	.	gene_id "ENSSTUG00000023870"; transcript_id "mikado.15G1029.3"; ID "mikado.15G1029.3";
15	Mikado_loci	exon	41330464	41330826	.	+	.	gene_id "ENSSTUG00000023870"; transcript_id "mikado.15G1029.3"; ID "mikado.15G1029.3.exon1";
15	Mikado_loci	exon	41338106	41338415	.	+	.	gene_id "ENSSTUG00000023870"; transcript_id "mikado.15G1029.3"; ID "mikado.15G1029.3.exon2";
15	Mikado_loci	exon	41343297	41343498	.	+	.	gene_id "ENSSTUG00000023870"; transcript_id "mikado.15G1029.3"; ID "mikado.15G1029.3.exon3";
15	Mikado_loci	exon	41344783	41345270	.	+	.	gene_id "ENSSTUG00000023870"; transcript_id "mikado.15G1029.3"; ID "mikado.15G1029.3.exon4";
15	Mikado_loci	exon	41347190	41347245	.	+	.	gene_id "ENSSTUG00000023870"; transcript_id "mikado.15G1029.3"; ID "mikado.15G1029.3.exon5";
15	Mikado_loci	exon	41347456	41347705	.	+	.	gene_id "ENSSTUG00000023870"; transcript_id "mikado.15G1029.3"; ID "mikado.15G1029.3.exon6";
15	Mikado_loci	exon	41348068	41348158	.	+	.	gene_id "ENSSTUG00000023870"; transcript_id "mikado.15G1029.3"; ID "mikado.15G1029.3.exon7";
15	Mikado_loci	exon	41348237	41348330	.	+	.	gene_id "ENSSTUG00000023870"; transcript_id "mikado.15G1029.3"; ID "mikado.15G1029.3.exon8";
15	Mikado_loci	exon	41348711	41348827	.	+	.	gene_id "ENSSTUG00000023870"; transcript_id "mikado.15G1029.3"; ID "mikado.15G1029.3.exon9";
15	Mikado_loci	exon	41353690	41355850	.	+	.	gene_id "ENSSTUG00000023870"; transcript_id "mikado.15G1029.3"; ID "mikado.15G1029.3.exon10";
15	Mikado_loci	CDS	41330755	41330826	.	+	0	gene_id "ENSSTUG00000023870"; transcript_id "mikado.15G1029.3"; ID "mikado.15G1029.3.CDS1";
15	Mikado_loci	CDS	41338106	41338415	.	+	0	gene_id "ENSSTUG00000023870"; transcript_id "mikado.15G1029.3"; ID "mikado.15G1029.3.CDS2";
15	Mikado_loci	CDS	41343297	41343498	.	+	2	gene_id "ENSSTUG00000023870"; transcript_id "mikado.15G1029.3"; ID "mikado.15G1029.3.CDS3";
15	Mikado_loci	CDS	41344783	41345270	.	+	1	gene_id "ENSSTUG00000023870"; transcript_id "mikado.15G1029.3"; ID "mikado.15G1029.3.CDS4";
15	Mikado_loci	CDS	41347190	41347245	.	+	2	gene_id "ENSSTUG00000023870"; transcript_id "mikado.15G1029.3"; ID "mikado.15G1029.3.CDS5";
15	Mikado_loci	CDS	41347456	41347705	.	+	0	gene_id "ENSSTUG00000023870"; transcript_id "mikado.15G1029.3"; ID "mikado.15G1029.3.CDS6";
15	Mikado_loci	CDS	41348068	41348158	.	+	2	gene_id "ENSSTUG00000023870"; transcript_id "mikado.15G1029.3"; ID "mikado.15G1029.3.CDS7";
15	Mikado_loci	CDS	41348237	41348330	.	+	1	gene_id "ENSSTUG00000023870"; transcript_id "mikado.15G1029.3"; ID "mikado.15G1029.3.CDS8";
15	Mikado_loci	CDS	41348711	41348827	.	+	0	gene_id "ENSSTUG00000023870"; transcript_id "mikado.15G1029.3"; ID "mikado.15G1029.3.CDS9";
15	Mikado_loci	CDS	41353690	41353806	.	+	0	gene_id "ENSSTUG00000023870"; transcript_id "mikado.15G1029.3"; ID "mikado.15G1029.3.CDS10";
15	Mikado_loci	five_prime_utr	41330464	41330754	.	+	.	gene_id "ENSSTUG00000023870"; transcript_id "mikado.15G1029.3"; ID "mikado.15G1029.3.five_prime_UTR1";
15	Mikado_loci	three_prime_utr	41353807	41355850	.	+	.	gene_id "ENSSTUG00000023870"; transcript_id "mikado.15G1029.3"; ID "mikado.15G1029.3.three_prime_UTR1";
15	Mikado_loci	transcript	41330464	41355850	15	+	.	gene_id "ENSSTUG00000023870"; transcript_id "mikado.15G1029.4"; ID "mikado.15G1029.4";
15	Mikado_loci	exon	41330464	41330826	.	+	.	gene_id "ENSSTUG00000023870"; transcript_id "mikado.15G1029.4"; ID "mikado.15G1029.4.exon1";
15	Mikado_loci	exon	41338106	41338415	.	+	.	gene_id "ENSSTUG00000023870"; transcript_id "mikado.15G1029.4"; ID "mikado.15G1029.4.exon2";
15	Mikado_loci	exon	41343297	41343498	.	+	.	gene_id "ENSSTUG00000023870"; transcript_id "mikado.15G1029.4"; ID "mikado.15G1029.4.exon3";
15	Mikado_loci	exon	41344783	41345270	.	+	.	gene_id "ENSSTUG00000023870"; transcript_id "mikado.15G1029.4"; ID "mikado.15G1029.4.exon4";
15	Mikado_loci	exon	41347169	41347245	.	+	.	gene_id "ENSSTUG00000023870"; transcript_id "mikado.15G1029.4"; ID "mikado.15G1029.4.exon5";
15	Mikado_loci	exon	41347456	41347705	.	+	.	gene_id "ENSSTUG00000023870"; transcript_id "mikado.15G1029.4"; ID "mikado.15G1029.4.exon6";
15	Mikado_loci	exon	41348068	41348158	.	+	.	gene_id "ENSSTUG00000023870"; transcript_id "mikado.15G1029.4"; ID "mikado.15G1029.4.exon7";
15	Mikado_loci	exon	41348273	41348330	.	+	.	gene_id "ENSSTUG00000023870"; transcript_id "mikado.15G1029.4"; ID "mikado.15G1029.4.exon8";
15	Mikado_loci	exon	41348711	41348827	.	+	.	gene_id "ENSSTUG00000023870"; transcript_id "mikado.15G1029.4"; ID "mikado.15G1029.4.exon9";
15	Mikado_loci	exon	41353690	41355850	.	+	.	gene_id "ENSSTUG00000023870"; transcript_id "mikado.15G1029.4"; ID "mikado.15G1029.4.exon10";
15	Mikado_loci	CDS	41330755	41330826	.	+	0	gene_id "ENSSTUG00000023870"; transcript_id "mikado.15G1029.4"; ID "mikado.15G1029.4.CDS1";
15	Mikado_loci	CDS	41338106	41338415	.	+	0	gene_id "ENSSTUG00000023870"; transcript_id "mikado.15G1029.4"; ID "mikado.15G1029.4.CDS2";
15	Mikado_loci	CDS	41343297	41343498	.	+	2	gene_id "ENSSTUG00000023870"; transcript_id "mikado.15G1029.4"; ID "mikado.15G1029.4.CDS3";
15	Mikado_loci	CDS	41344783	41345270	.	+	1	gene_id "ENSSTUG00000023870"; transcript_id "mikado.15G1029.4"; ID "mikado.15G1029.4.CDS4";
15	Mikado_loci	CDS	41347169	41347245	.	+	2	gene_id "ENSSTUG00000023870"; transcript_id "mikado.15G1029.4"; ID "mikado.15G1029.4.CDS5";
15	Mikado_loci	CDS	41347456	41347705	.	+	0	gene_id "ENSSTUG00000023870"; transcript_id "mikado.15G1029.4"; ID "mikado.15G1029.4.CDS6";
15	Mikado_loci	CDS	41348068	41348158	.	+	2	gene_id "ENSSTUG00000023870"; transcript_id "mikado.15G1029.4"; ID "mikado.15G1029.4.CDS7";
15	Mikado_loci	CDS	41348273	41348330	.	+	1	gene_id "ENSSTUG00000023870"; transcript_id "mikado.15G1029.4"; ID "mikado.15G1029.4.CDS8";
15	Mikado_loci	CDS	41348711	41348827	.	+	0	gene_id "ENSSTUG00000023870"; transcript_id "mikado.15G1029.4"; ID "mikado.15G1029.4.CDS9";
15	Mikado_loci	CDS	41353690	41353806	.	+	0	gene_id "ENSSTUG00000023870"; transcript_id "mikado.15G1029.4"; ID "mikado.15G1029.4.CDS10";
15	Mikado_loci	five_prime_utr	41330464	41330754	.	+	.	gene_id "ENSSTUG00000023870"; transcript_id "mikado.15G1029.4"; ID "mikado.15G1029.4.five_prime_UTR1";
15	Mikado_loci	three_prime_utr	41353807	41355850	.	+	.	gene_id "ENSSTUG00000023870"; transcript_id "mikado.15G1029.4"; ID "mikado.15G1029.4.three_prime_UTR1";
15	Mikado_loci	transcript	41331519	41355850	16	+	.	gene_id "ENSSTUG00000023870"; transcript_id "mikado.15G1029.5"; ID "mikado.15G1029.5";
15	Mikado_loci	exon	41331519	41331863	.	+	.	gene_id "ENSSTUG00000023870"; transcript_id "mikado.15G1029.5"; ID "mikado.15G1029.5.exon1";
15	Mikado_loci	exon	41338106	41338415	.	+	.	gene_id "ENSSTUG00000023870"; transcript_id "mikado.15G1029.5"; ID "mikado.15G1029.5.exon2";
15	Mikado_loci	exon	41343297	41343498	.	+	.	gene_id "ENSSTUG00000023870"; transcript_id "mikado.15G1029.5"; ID "mikado.15G1029.5.exon3";
15	Mikado_loci	exon	41344783	41345270	.	+	.	gene_id "ENSSTUG00000023870"; transcript_id "mikado.15G1029.5"; ID "mikado.15G1029.5.exon4";
15	Mikado_loci	exon	41347190	41347245	.	+	.	gene_id "ENSSTUG00000023870"; transcript_id "mikado.15G1029.5"; ID "mikado.15G1029.5.exon5";
15	Mikado_loci	exon	41347456	41347705	.	+	.	gene_id "ENSSTUG00000023870"; transcript_id "mikado.15G1029.5"; ID "mikado.15G1029.5.exon6";
15	Mikado_loci	exon	41348068	41348158	.	+	.	gene_id "ENSSTUG00000023870"; transcript_id "mikado.15G1029.5"; ID "mikado.15G1029.5.exon7";
15	Mikado_loci	exon	41348273	41348330	.	+	.	gene_id "ENSSTUG00000023870"; transcript_id "mikado.15G1029.5"; ID "mikado.15G1029.5.exon8";
15	Mikado_loci	exon	41348711	41348827	.	+	.	gene_id "ENSSTUG00000023870"; transcript_id "mikado.15G1029.5"; ID "mikado.15G1029.5.exon9";
15	Mikado_loci	exon	41353690	41353822	.	+	.	gene_id "ENSSTUG00000023870"; transcript_id "mikado.15G1029.5"; ID "mikado.15G1029.5.exon10";
15	Mikado_loci	exon	41354621	41355850	.	+	.	gene_id "ENSSTUG00000023870"; transcript_id "mikado.15G1029.5"; ID "mikado.15G1029.5.exon11";
15	Mikado_loci	CDS	41331822	41331863	.	+	0	gene_id "ENSSTUG00000023870"; transcript_id "mikado.15G1029.5"; ID "mikado.15G1029.5.CDS1";
15	Mikado_loci	CDS	41338106	41338415	.	+	0	gene_id "ENSSTUG00000023870"; transcript_id "mikado.15G1029.5"; ID "mikado.15G1029.5.CDS2";
15	Mikado_loci	CDS	41343297	41343498	.	+	2	gene_id "ENSSTUG00000023870"; transcript_id "mikado.15G1029.5"; ID "mikado.15G1029.5.CDS3";
15	Mikado_loci	CDS	41344783	41345270	.	+	1	gene_id "ENSSTUG00000023870"; transcript_id "mikado.15G1029.5"; ID "mikado.15G1029.5.CDS4";
15	Mikado_loci	CDS	41347190	41347245	.	+	2	gene_id "ENSSTUG00000023870"; transcript_id "mikado.15G1029.5"; ID "mikado.15G1029.5.CDS5";
15	Mikado_loci	CDS	41347456	41347705	.	+	0	gene_id "ENSSTUG00000023870"; transcript_id "mikado.15G1029.5"; ID "mikado.15G1029.5.CDS6";
15	Mikado_loci	CDS	41348068	41348158	.	+	2	gene_id "ENSSTUG00000023870"; transcript_id "mikado.15G1029.5"; ID "mikado.15G1029.5.CDS7";
15	Mikado_loci	CDS	41348273	41348330	.	+	1	gene_id "ENSSTUG00000023870"; transcript_id "mikado.15G1029.5"; ID "mikado.15G1029.5.CDS8";
15	Mikado_loci	CDS	41348711	41348827	.	+	0	gene_id "ENSSTUG00000023870"; transcript_id "mikado.15G1029.5"; ID "mikado.15G1029.5.CDS9";
15	Mikado_loci	CDS	41353690	41353806	.	+	0	gene_id "ENSSTUG00000023870"; transcript_id "mikado.15G1029.5"; ID "mikado.15G1029.5.CDS10";
15	Mikado_loci	five_prime_utr	41331519	41331821	.	+	.	gene_id "ENSSTUG00000023870"; transcript_id "mikado.15G1029.5"; ID "mikado.15G1029.5.five_prime_UTR1";
15	Mikado_loci	three_prime_utr	41353807	41353822	.	+	.	gene_id "ENSSTUG00000023870"; transcript_id "mikado.15G1029.5"; ID "mikado.15G1029.5.three_prime_UTR1";
15	Mikado_loci	three_prime_utr	41354621	41355850	.	+	.	gene_id "ENSSTUG00000023870"; transcript_id "mikado.15G1029.5"; ID "mikado.15G1029.5.three_prime_UTR2";
15	Mikado_loci	transcript	41331519	41355850	14	+	.	gene_id "ENSSTUG00000023870"; transcript_id "mikado.15G1029.6"; ID "mikado.15G1029.6";
15	Mikado_loci	exon	41331519	41331863	.	+	.	gene_id "ENSSTUG00000023870"; transcript_id "mikado.15G1029.6"; ID "mikado.15G1029.6.exon1";
15	Mikado_loci	exon	41338106	41338415	.	+	.	gene_id "ENSSTUG00000023870"; transcript_id "mikado.15G1029.6"; ID "mikado.15G1029.6.exon2";
15	Mikado_loci	exon	41343297	41343498	.	+	.	gene_id "ENSSTUG00000023870"; transcript_id "mikado.15G1029.6"; ID "mikado.15G1029.6.exon3";
15	Mikado_loci	exon	41344783	41345270	.	+	.	gene_id "ENSSTUG00000023870"; transcript_id "mikado.15G1029.6"; ID "mikado.15G1029.6.exon4";
15	Mikado_loci	exon	41347190	41347245	.	+	.	gene_id "ENSSTUG00000023870"; transcript_id "mikado.15G1029.6"; ID "mikado.15G1029.6.exon5";
15	Mikado_loci	exon	41347456	41347705	.	+	.	gene_id "ENSSTUG00000023870"; transcript_id "mikado.15G1029.6"; ID "mikado.15G1029.6.exon6";
15	Mikado_loci	exon	41348068	41348158	.	+	.	gene_id "ENSSTUG00000023870"; transcript_id "mikado.15G1029.6"; ID "mikado.15G1029.6.exon7";
15	Mikado_loci	exon	41348237	41348330	.	+	.	gene_id "ENSSTUG00000023870"; transcript_id "mikado.15G1029.6"; ID "mikado.15G1029.6.exon8";
15	Mikado_loci	exon	41348711	41348827	.	+	.	gene_id "ENSSTUG00000023870"; transcript_id "mikado.15G1029.6"; ID "mikado.15G1029.6.exon9";
15	Mikado_loci	exon	41353690	41355850	.	+	.	gene_id "ENSSTUG00000023870"; transcript_id "mikado.15G1029.6"; ID "mikado.15G1029.6.exon10";
15	Mikado_loci	CDS	41331822	41331863	.	+	0	gene_id "ENSSTUG00000023870"; transcript_id "mikado.15G1029.6"; ID "mikado.15G1029.6.CDS1";
15	Mikado_loci	CDS	41338106	41338415	.	+	0	gene_id "ENSSTUG00000023870"; transcript_id "mikado.15G1029.6"; ID "mikado.15G1029.6.CDS2";
15	Mikado_loci	CDS	41343297	41343498	.	+	2	gene_id "ENSSTUG00000023870"; transcript_id "mikado.15G1029.6"; ID "mikado.15G1029.6.CDS3";
15	Mikado_loci	CDS	41344783	41345270	.	+	1	gene_id "ENSSTUG00000023870"; transcript_id "mikado.15G1029.6"; ID "mikado.15G1029.6.CDS4";
15	Mikado_loci	CDS	41347190	41347245	.	+	2	gene_id "ENSSTUG00000023870"; transcript_id "mikado.15G1029.6"; ID "mikado.15G1029.6.CDS5";
15	Mikado_loci	CDS	41347456	41347705	.	+	0	gene_id "ENSSTUG00000023870"; transcript_id "mikado.15G1029.6"; ID "mikado.15G1029.6.CDS6";
15	Mikado_loci	CDS	41348068	41348158	.	+	2	gene_id "ENSSTUG00000023870"; transcript_id "mikado.15G1029.6"; ID "mikado.15G1029.6.CDS7";
15	Mikado_loci	CDS	41348237	41348330	.	+	1	gene_id "ENSSTUG00000023870"; transcript_id "mikado.15G1029.6"; ID "mikado.15G1029.6.CDS8";
15	Mikado_loci	CDS	41348711	41348827	.	+	0	gene_id "ENSSTUG00000023870"; transcript_id "mikado.15G1029.6"; ID "mikado.15G1029.6.CDS9";
15	Mikado_loci	CDS	41353690	41353806	.	+	0	gene_id "ENSSTUG00000023870"; transcript_id "mikado.15G1029.6"; ID "mikado.15G1029.6.CDS10";
15	Mikado_loci	five_prime_utr	41331519	41331821	.	+	.	gene_id "ENSSTUG00000023870"; transcript_id "mikado.15G1029.6"; ID "mikado.15G1029.6.five_prime_UTR1";
15	Mikado_loci	three_prime_utr	41353807	41355850	.	+	.	gene_id "ENSSTUG00000023870"; transcript_id "mikado.15G1029.6"; ID "mikado.15G1029.6.three_prime_UTR1";
15	Mikado_loci	transcript	41331519	41355850	12	+	.	gene_id "ENSSTUG00000023870"; transcript_id "mikado.15G1029.7"; ID "mikado.15G1029.7";
15	Mikado_loci	exon	41331519	41331863	.	+	.	gene_id "ENSSTUG00000023870"; transcript_id "mikado.15G1029.7"; ID "mikado.15G1029.7.exon1";
15	Mikado_loci	exon	41338106	41338415	.	+	.	gene_id "ENSSTUG00000023870"; transcript_id "mikado.15G1029.7"; ID "mikado.15G1029.7.exon2";
15	Mikado_loci	exon	41343297	41343498	.	+	.	gene_id "ENSSTUG00000023870"; transcript_id "mikado.15G1029.7"; ID "mikado.15G1029.7.exon3";
15	Mikado_loci	exon	41344783	41345270	.	+	.	gene_id "ENSSTUG00000023870"; transcript_id "mikado.15G1029.7"; ID "mikado.15G1029.7.exon4";
15	Mikado_loci	exon	41347190	41347245	.	+	.	gene_id "ENSSTUG00000023870"; transcript_id "mikado.15G1029.7"; ID "mikado.15G1029.7.exon5";
15	Mikado_loci	exon	41347456	41347705	.	+	.	gene_id "ENSSTUG00000023870"; transcript_id "mikado.15G1029.7"; ID "mikado.15G1029.7.exon6";
15	Mikado_loci	exon	41348068	41348158	.	+	.	gene_id "ENSSTUG00000023870"; transcript_id "mikado.15G1029.7"; ID "mikado.15G1029.7.exon7";
15	Mikado_loci	exon	41348273	41348330	.	+	.	gene_id "ENSSTUG00000023870"; transcript_id "mikado.15G1029.7"; ID "mikado.15G1029.7.exon8";
15	Mikado_loci	exon	41348714	41348827	.	+	.	gene_id "ENSSTUG00000023870"; transcript_id "mikado.15G1029.7"; ID "mikado.15G1029.7.exon9";
15	Mikado_loci	exon	41353690	41353822	.	+	.	gene_id "ENSSTUG00000023870"; transcript_id "mikado.15G1029.7"; ID "mikado.15G1029.7.exon10";
15	Mikado_loci	exon	41354621	41355850	.	+	.	gene_id "ENSSTUG00000023870"; transcript_id "mikado.15G1029.7"; ID "mikado.15G1029.7.exon11";
15	Mikado_loci	CDS	41331822	41331863	.	+	0	gene_id "ENSSTUG00000023870"; transcript_id "mikado.15G1029.7"; ID "mikado.15G1029.7.CDS1";
15	Mikado_loci	CDS	41338106	41338415	.	+	0	gene_id "ENSSTUG00000023870"; transcript_id "mikado.15G1029.7"; ID "mikado.15G1029.7.CDS2";
15	Mikado_loci	CDS	41343297	41343498	.	+	2	gene_id "ENSSTUG00000023870"; transcript_id "mikado.15G1029.7"; ID "mikado.15G1029.7.CDS3";
15	Mikado_loci	CDS	41344783	41345270	.	+	1	gene_id "ENSSTUG00000023870"; transcript_id "mikado.15G1029.7"; ID "mikado.15G1029.7.CDS4";
15	Mikado_loci	CDS	41347190	41347245	.	+	2	gene_id "ENSSTUG00000023870"; transcript_id "mikado.15G1029.7"; ID "mikado.15G1029.7.CDS5";
15	Mikado_loci	CDS	41347456	41347705	.	+	0	gene_id "ENSSTUG00000023870"; transcript_id "mikado.15G1029.7"; ID "mikado.15G1029.7.CDS6";
15	Mikado_loci	CDS	41348068	41348158	.	+	2	gene_id "ENSSTUG00000023870"; transcript_id "mikado.15G1029.7"; ID "mikado.15G1029.7.CDS7";
15	Mikado_loci	CDS	41348273	41348330	.	+	1	gene_id "ENSSTUG00000023870"; transcript_id "mikado.15G1029.7"; ID "mikado.15G1029.7.CDS8";
15	Mikado_loci	CDS	41348714	41348827	.	+	0	gene_id "ENSSTUG00000023870"; transcript_id "mikado.15G1029.7"; ID "mikado.15G1029.7.CDS9";
15	Mikado_loci	CDS	41353690	41353806	.	+	0	gene_id "ENSSTUG00000023870"; transcript_id "mikado.15G1029.7"; ID "mikado.15G1029.7.CDS10";
15	Mikado_loci	five_prime_utr	41331519	41331821	.	+	.	gene_id "ENSSTUG00000023870"; transcript_id "mikado.15G1029.7"; ID "mikado.15G1029.7.five_prime_UTR1";
15	Mikado_loci	three_prime_utr	41353807	41353822	.	+	.	gene_id "ENSSTUG00000023870"; transcript_id "mikado.15G1029.7"; ID "mikado.15G1029.7.three_prime_UTR1";
15	Mikado_loci	three_prime_utr	41354621	41355850	.	+	.	gene_id "ENSSTUG00000023870"; transcript_id "mikado.15G1029.7"; ID "mikado.15G1029.7.three_prime_UTR2";
15	Mikado_loci	transcript	41446883	41473387	18	+	.	gene_id "ENSSTUG00000024984"; transcript_id "mikado.15G1037.2"; ID "mikado.15G1037.2";
15	Mikado_loci	exon	41446883	41447405	.	+	.	gene_id "ENSSTUG00000024984"; transcript_id "mikado.15G1037.2"; ID "mikado.15G1037.2.exon1";
15	Mikado_loci	exon	41460709	41460792	.	+	.	gene_id "ENSSTUG00000024984"; transcript_id "mikado.15G1037.2"; ID "mikado.15G1037.2.exon2";
15	Mikado_loci	exon	41464448	41464543	.	+	.	gene_id "ENSSTUG00000024984"; transcript_id "mikado.15G1037.2"; ID "mikado.15G1037.2.exon3";
15	Mikado_loci	exon	41465396	41465670	.	+	.	gene_id "ENSSTUG00000024984"; transcript_id "mikado.15G1037.2"; ID "mikado.15G1037.2.exon4";
15	Mikado_loci	exon	41465819	41465902	.	+	.	gene_id "ENSSTUG00000024984"; transcript_id "mikado.15G1037.2"; ID "mikado.15G1037.2.exon5";
15	Mikado_loci	exon	41466250	41466396	.	+	.	gene_id "ENSSTUG00000024984"; transcript_id "mikado.15G1037.2"; ID "mikado.15G1037.2.exon6";
15	Mikado_loci	exon	41466569	41466665	.	+	.	gene_id "ENSSTUG00000024984"; transcript_id "mikado.15G1037.2"; ID "mikado.15G1037.2.exon7";
15	Mikado_loci	exon	41467104	41467267	.	+	.	gene_id "ENSSTUG00000024984"; transcript_id "mikado.15G1037.2"; ID "mikado.15G1037.2.exon8";
15	Mikado_loci	exon	41467670	41467800	.	+	.	gene_id "ENSSTUG00000024984"; transcript_id "mikado.15G1037.2"; ID "mikado.15G1037.2.exon9";
15	Mikado_loci	exon	41468055	41468215	.	+	.	gene_id "ENSSTUG00000024984"; transcript_id "mikado.15G1037.2"; ID "mikado.15G1037.2.exon10";
15	Mikado_loci	exon	41468445	41468537	.	+	.	gene_id "ENSSTUG00000024984"; transcript_id "mikado.15G1037.2"; ID "mikado.15G1037.2.exon11";
15	Mikado_loci	exon	41470975	41471190	.	+	.	gene_id "ENSSTUG00000024984"; transcript_id "mikado.15G1037.2"; ID "mikado.15G1037.2.exon12";
15	Mikado_loci	exon	41471385	41473387	.	+	.	gene_id "ENSSTUG00000024984"; transcript_id "mikado.15G1037.2"; ID "mikado.15G1037.2.exon13";
15	Mikado_loci	CDS	41447394	41447405	.	+	0	gene_id "ENSSTUG00000024984"; transcript_id "mikado.15G1037.2"; ID "mikado.15G1037.2.CDS1";
15	Mikado_loci	CDS	41460709	41460792	.	+	0	gene_id "ENSSTUG00000024984"; transcript_id "mikado.15G1037.2"; ID "mikado.15G1037.2.CDS2";
15	Mikado_loci	CDS	41464448	41464543	.	+	0	gene_id "ENSSTUG00000024984"; transcript_id "mikado.15G1037.2"; ID "mikado.15G1037.2.CDS3";
15	Mikado_loci	CDS	41465396	41465670	.	+	0	gene_id "ENSSTUG00000024984"; transcript_id "mikado.15G1037.2"; ID "mikado.15G1037.2.CDS4";
15	Mikado_loci	CDS	41465819	41465902	.	+	1	gene_id "ENSSTUG00000024984"; transcript_id "mikado.15G1037.2"; ID "mikado.15G1037.2.CDS5";
15	Mikado_loci	CDS	41466250	41466396	.	+	1	gene_id "ENSSTUG00000024984"; transcript_id "mikado.15G1037.2"; ID "mikado.15G1037.2.CDS6";
15	Mikado_loci	CDS	41466569	41466665	.	+	1	gene_id "ENSSTUG00000024984"; transcript_id "mikado.15G1037.2"; ID "mikado.15G1037.2.CDS7";
15	Mikado_loci	CDS	41467104	41467267	.	+	0	gene_id "ENSSTUG00000024984"; transcript_id "mikado.15G1037.2"; ID "mikado.15G1037.2.CDS8";
15	Mikado_loci	CDS	41467670	41467800	.	+	1	gene_id "ENSSTUG00000024984"; transcript_id "mikado.15G1037.2"; ID "mikado.15G1037.2.CDS9";
15	Mikado_loci	CDS	41468055	41468215	.	+	2	gene_id "ENSSTUG00000024984"; transcript_id "mikado.15G1037.2"; ID "mikado.15G1037.2.CDS10";
15	Mikado_loci	CDS	41468445	41468537	.	+	0	gene_id "ENSSTUG00000024984"; transcript_id "mikado.15G1037.2"; ID "mikado.15G1037.2.CDS11";
15	Mikado_loci	CDS	41470975	41471190	.	+	0	gene_id "ENSSTUG00000024984"; transcript_id "mikado.15G1037.2"; ID "mikado.15G1037.2.CDS12";
15	Mikado_loci	CDS	41471385	41471549	.	+	0	gene_id "ENSSTUG00000024984"; transcript_id "mikado.15G1037.2"; ID "mikado.15G1037.2.CDS13";
15	Mikado_loci	five_prime_utr	41446883	41447393	.	+	.	gene_id "ENSSTUG00000024984"; transcript_id "mikado.15G1037.2"; ID "mikado.15G1037.2.five_prime_UTR1";
15	Mikado_loci	three_prime_utr	41471550	41473387	.	+	.	gene_id "ENSSTUG00000024984"; transcript_id "mikado.15G1037.2"; ID "mikado.15G1037.2.three_prime_UTR1";
15	Mikado_loci	transcript	41699648	41707914	21	+	.	gene_id "ENSSTUG00000028600"; transcript_id "mikado.15G1041.2"; ID "mikado.15G1041.2";
15	Mikado_loci	exon	41699648	41699786	.	+	.	gene_id "ENSSTUG00000028600"; transcript_id "mikado.15G1041.2"; ID "mikado.15G1041.2.exon1";
15	Mikado_loci	exon	41700160	41700269	.	+	.	gene_id "ENSSTUG00000028600"; transcript_id "mikado.15G1041.2"; ID "mikado.15G1041.2.exon2";
15	Mikado_loci	exon	41700810	41700938	.	+	.	gene_id "ENSSTUG00000028600"; transcript_id "mikado.15G1041.2"; ID "mikado.15G1041.2.exon3";
15	Mikado_loci	exon	41704552	41704630	.	+	.	gene_id "ENSSTUG00000028600"; transcript_id "mikado.15G1041.2"; ID "mikado.15G1041.2.exon4";
15	Mikado_loci	exon	41704920	41704962	.	+	.	gene_id "ENSSTUG00000028600"; transcript_id "mikado.15G1041.2"; ID "mikado.15G1041.2.exon5";
15	Mikado_loci	exon	41705081	41705206	.	+	.	gene_id "ENSSTUG00000028600"; transcript_id "mikado.15G1041.2"; ID "mikado.15G1041.2.exon6";
15	Mikado_loci	exon	41705385	41705542	.	+	.	gene_id "ENSSTUG00000028600"; transcript_id "mikado.15G1041.2"; ID "mikado.15G1041.2.exon7";
15	Mikado_loci	exon	41705811	41707914	.	+	.	gene_id "ENSSTUG00000028600"; transcript_id "mikado.15G1041.2"; ID "mikado.15G1041.2.exon8";
15	Mikado_loci	CDS	41700237	41700269	.	+	0	gene_id "ENSSTUG00000028600"; transcript_id "mikado.15G1041.2"; ID "mikado.15G1041.2.CDS1";
15	Mikado_loci	CDS	41700810	41700938	.	+	0	gene_id "ENSSTUG00000028600"; transcript_id "mikado.15G1041.2"; ID "mikado.15G1041.2.CDS2";
15	Mikado_loci	CDS	41704552	41704630	.	+	0	gene_id "ENSSTUG00000028600"; transcript_id "mikado.15G1041.2"; ID "mikado.15G1041.2.CDS3";
15	Mikado_loci	CDS	41704920	41704962	.	+	2	gene_id "ENSSTUG00000028600"; transcript_id "mikado.15G1041.2"; ID "mikado.15G1041.2.CDS4";
15	Mikado_loci	CDS	41705081	41705206	.	+	1	gene_id "ENSSTUG00000028600"; transcript_id "mikado.15G1041.2"; ID "mikado.15G1041.2.CDS5";
15	Mikado_loci	CDS	41705385	41705542	.	+	1	gene_id "ENSSTUG00000028600"; transcript_id "mikado.15G1041.2"; ID "mikado.15G1041.2.CDS6";
15	Mikado_loci	CDS	41705811	41705932	.	+	2	gene_id "ENSSTUG00000028600"; transcript_id "mikado.15G1041.2"; ID "mikado.15G1041.2.CDS7";
15	Mikado_loci	five_prime_utr	41699648	41699786	.	+	.	gene_id "ENSSTUG00000028600"; transcript_id "mikado.15G1041.2"; ID "mikado.15G1041.2.five_prime_UTR1";
15	Mikado_loci	five_prime_utr	41700160	41700236	.	+	.	gene_id "ENSSTUG00000028600"; transcript_id "mikado.15G1041.2"; ID "mikado.15G1041.2.five_prime_UTR2";
15	Mikado_loci	three_prime_utr	41705933	41707914	.	+	.	gene_id "ENSSTUG00000028600"; transcript_id "mikado.15G1041.2"; ID "mikado.15G1041.2.three_prime_UTR1";
15	Mikado_loci	transcript	41437217	41444658	22	-	.	gene_id "ENSSTUG00000024915"; transcript_id "mikado.15G1043.2"; ID "mikado.15G1043.2";
15	Mikado_loci	exon	41437217	41437521	.	-	.	gene_id "ENSSTUG00000024915"; transcript_id "mikado.15G1043.2"; ID "mikado.15G1043.2.exon1";
15	Mikado_loci	exon	41437654	41437804	.	-	.	gene_id "ENSSTUG00000024915"; transcript_id "mikado.15G1043.2"; ID "mikado.15G1043.2.exon2";
15	Mikado_loci	exon	41437919	41438250	.	-	.	gene_id "ENSSTUG00000024915"; transcript_id "mikado.15G1043.2"; ID "mikado.15G1043.2.exon3";
15	Mikado_loci	exon	41439803	41439950	.	-	.	gene_id "ENSSTUG00000024915"; transcript_id "mikado.15G1043.2"; ID "mikado.15G1043.2.exon4";
15	Mikado_loci	exon	41440044	41440250	.	-	.	gene_id "ENSSTUG00000024915"; transcript_id "mikado.15G1043.2"; ID "mikado.15G1043.2.exon5";
15	Mikado_loci	exon	41440417	41440502	.	-	.	gene_id "ENSSTUG00000024915"; transcript_id "mikado.15G1043.2"; ID "mikado.15G1043.2.exon6";
15	Mikado_loci	exon	41440632	41440741	.	-	.	gene_id "ENSSTUG00000024915"; transcript_id "mikado.15G1043.2"; ID "mikado.15G1043.2.exon7";
15	Mikado_loci	exon	41441151	41441197	.	-	.	gene_id "ENSSTUG00000024915"; transcript_id "mikado.15G1043.2"; ID "mikado.15G1043.2.exon8";
15	Mikado_loci	exon	41441292	41441459	.	-	.	gene_id "ENSSTUG00000024915"; transcript_id "mikado.15G1043.2"; ID "mikado.15G1043.2.exon9";
15	Mikado_loci	exon	41441645	41441726	.	-	.	gene_id "ENSSTUG00000024915"; transcript_id "mikado.15G1043.2"; ID "mikado.15G1043.2.exon10";
15	Mikado_loci	exon	41441889	41441958	.	-	.	gene_id "ENSSTUG00000024915"; transcript_id "mikado.15G1043.2"; ID "mikado.15G1043.2.exon11";
15	Mikado_loci	exon	41443376	41443501	.	-	.	gene_id "ENSSTUG00000024915"; transcript_id "mikado.15G1043.2"; ID "mikado.15G1043.2.exon12";
15	Mikado_loci	exon	41443711	41443865	.	-	.	gene_id "ENSSTUG00000024915"; transcript_id "mikado.15G1043.2"; ID "mikado.15G1043.2.exon13";
15	Mikado_loci	exon	41444219	41444658	.	-	.	gene_id "ENSSTUG00000024915"; transcript_id "mikado.15G1043.2"; ID "mikado.15G1043.2.exon14";
15	Mikado_loci	CDS	41437431	41437521	.	-	1	gene_id "ENSSTUG00000024915"; transcript_id "mikado.15G1043.2"; ID "mikado.15G1043.2.CDS1";
15	Mikado_loci	CDS	41437654	41437804	.	-	2	gene_id "ENSSTUG00000024915"; transcript_id "mikado.15G1043.2"; ID "mikado.15G1043.2.CDS2";
15	Mikado_loci	CDS	41437919	41438250	.	-	1	gene_id "ENSSTUG00000024915"; transcript_id "mikado.15G1043.2"; ID "mikado.15G1043.2.CDS3";
15	Mikado_loci	CDS	41439803	41439950	.	-	2	gene_id "ENSSTUG00000024915"; transcript_id "mikado.15G1043.2"; ID "mikado.15G1043.2.CDS4";
15	Mikado_loci	CDS	41440044	41440250	.	-	2	gene_id "ENSSTUG00000024915"; transcript_id "mikado.15G1043.2"; ID "mikado.15G1043.2.CDS5";
15	Mikado_loci	CDS	41440417	41440502	.	-	1	gene_id "ENSSTUG00000024915"; transcript_id "mikado.15G1043.2"; ID "mikado.15G1043.2.CDS6";
15	Mikado_loci	CDS	41440632	41440741	.	-	0	gene_id "ENSSTUG00000024915"; transcript_id "mikado.15G1043.2"; ID "mikado.15G1043.2.CDS7";
15	Mikado_loci	CDS	41441151	41441197	.	-	2	gene_id "ENSSTUG00000024915"; transcript_id "mikado.15G1043.2"; ID "mikado.15G1043.2.CDS8";
15	Mikado_loci	CDS	41441292	41441459	.	-	2	gene_id "ENSSTUG00000024915"; transcript_id "mikado.15G1043.2"; ID "mikado.15G1043.2.CDS9";
15	Mikado_loci	CDS	41441645	41441726	.	-	0	gene_id "ENSSTUG00000024915"; transcript_id "mikado.15G1043.2"; ID "mikado.15G1043.2.CDS10";
15	Mikado_loci	CDS	41441889	41441958	.	-	1	gene_id "ENSSTUG00000024915"; transcript_id "mikado.15G1043.2"; ID "mikado.15G1043.2.CDS11";
15	Mikado_loci	CDS	41443376	41443501	.	-	1	gene_id "ENSSTUG00000024915"; transcript_id "mikado.15G1043.2"; ID "mikado.15G1043.2.CDS12";
15	Mikado_loci	CDS	41443711	41443856	.	-	0	gene_id "ENSSTUG00000024915"; transcript_id "mikado.15G1043.2"; ID "mikado.15G1043.2.CDS13";
15	Mikado_loci	five_prime_utr	41443857	41443865	.	-	.	gene_id "ENSSTUG00000024915"; transcript_id "mikado.15G1043.2"; ID "mikado.15G1043.2.five_prime_UTR1";
15	Mikado_loci	five_prime_utr	41444219	41444658	.	-	.	gene_id "ENSSTUG00000024915"; transcript_id "mikado.15G1043.2"; ID "mikado.15G1043.2.five_prime_UTR2";
15	Mikado_loci	three_prime_utr	41437217	41437430	.	-	.	gene_id "ENSSTUG00000024915"; transcript_id "mikado.15G1043.2"; ID "mikado.15G1043.2.three_prime_UTR1";
15	Mikado_loci	transcript	41437217	41444658	21	-	.	gene_id "ENSSTUG00000024915"; transcript_id "mikado.15G1043.3"; ID "mikado.15G1043.3";
15	Mikado_loci	exon	41437217	41437521	.	-	.	gene_id "ENSSTUG00000024915"; transcript_id "mikado.15G1043.3"; ID "mikado.15G1043.3.exon1";
15	Mikado_loci	exon	41437654	41437804	.	-	.	gene_id "ENSSTUG00000024915"; transcript_id "mikado.15G1043.3"; ID "mikado.15G1043.3.exon2";
15	Mikado_loci	exon	41437919	41438250	.	-	.	gene_id "ENSSTUG00000024915"; transcript_id "mikado.15G1043.3"; ID "mikado.15G1043.3.exon3";
15	Mikado_loci	exon	41439803	41439950	.	-	.	gene_id "ENSSTUG00000024915"; transcript_id "mikado.15G1043.3"; ID "mikado.15G1043.3.exon4";
15	Mikado_loci	exon	41440044	41440250	.	-	.	gene_id "ENSSTUG00000024915"; transcript_id "mikado.15G1043.3"; ID "mikado.15G1043.3.exon5";
15	Mikado_loci	exon	41440417	41440502	.	-	.	gene_id "ENSSTUG00000024915"; transcript_id "mikado.15G1043.3"; ID "mikado.15G1043.3.exon6";
15	Mikado_loci	exon	41440632	41440741	.	-	.	gene_id "ENSSTUG00000024915"; transcript_id "mikado.15G1043.3"; ID "mikado.15G1043.3.exon7";
15	Mikado_loci	exon	41441151	41441197	.	-	.	gene_id "ENSSTUG00000024915"; transcript_id "mikado.15G1043.3"; ID "mikado.15G1043.3.exon8";
15	Mikado_loci	exon	41441292	41441459	.	-	.	gene_id "ENSSTUG00000024915"; transcript_id "mikado.15G1043.3"; ID "mikado.15G1043.3.exon9";
15	Mikado_loci	exon	41441645	41441726	.	-	.	gene_id "ENSSTUG00000024915"; transcript_id "mikado.15G1043.3"; ID "mikado.15G1043.3.exon10";
15	Mikado_loci	exon	41441889	41441958	.	-	.	gene_id "ENSSTUG00000024915"; transcript_id "mikado.15G1043.3"; ID "mikado.15G1043.3.exon11";
15	Mikado_loci	exon	41443376	41443501	.	-	.	gene_id "ENSSTUG00000024915"; transcript_id "mikado.15G1043.3"; ID "mikado.15G1043.3.exon12";
15	Mikado_loci	exon	41443711	41443865	.	-	.	gene_id "ENSSTUG00000024915"; transcript_id "mikado.15G1043.3"; ID "mikado.15G1043.3.exon13";
15	Mikado_loci	exon	41444317	41444658	.	-	.	gene_id "ENSSTUG00000024915"; transcript_id "mikado.15G1043.3"; ID "mikado.15G1043.3.exon14";
15	Mikado_loci	CDS	41437431	41437521	.	-	1	gene_id "ENSSTUG00000024915"; transcript_id "mikado.15G1043.3"; ID "mikado.15G1043.3.CDS1";
15	Mikado_loci	CDS	41437654	41437804	.	-	2	gene_id "ENSSTUG00000024915"; transcript_id "mikado.15G1043.3"; ID "mikado.15G1043.3.CDS2";
15	Mikado_loci	CDS	41437919	41438250	.	-	1	gene_id "ENSSTUG00000024915"; transcript_id "mikado.15G1043.3"; ID "mikado.15G1043.3.CDS3";
15	Mikado_loci	CDS	41439803	41439950	.	-	2	gene_id "ENSSTUG00000024915"; transcript_id "mikado.15G1043.3"; ID "mikado.15G1043.3.CDS4";
15	Mikado_loci	CDS	41440044	41440250	.	-	2	gene_id "ENSSTUG00000024915"; transcript_id "mikado.15G1043.3"; ID "mikado.15G1043.3.CDS5";
15	Mikado_loci	CDS	41440417	41440502	.	-	1	gene_id "ENSSTUG00000024915"; transcript_id "mikado.15G1043.3"; ID "mikado.15G1043.3.CDS6";
15	Mikado_loci	CDS	41440632	41440741	.	-	0	gene_id "ENSSTUG00000024915"; transcript_id "mikado.15G1043.3"; ID "mikado.15G1043.3.CDS7";
15	Mikado_loci	CDS	41441151	41441197	.	-	2	gene_id "ENSSTUG00000024915"; transcript_id "mikado.15G1043.3"; ID "mikado.15G1043.3.CDS8";
15	Mikado_loci	CDS	41441292	41441459	.	-	2	gene_id "ENSSTUG00000024915"; transcript_id "mikado.15G1043.3"; ID "mikado.15G1043.3.CDS9";
15	Mikado_loci	CDS	41441645	41441726	.	-	0	gene_id "ENSSTUG00000024915"; transcript_id "mikado.15G1043.3"; ID "mikado.15G1043.3.CDS10";
15	Mikado_loci	CDS	41441889	41441958	.	-	1	gene_id "ENSSTUG00000024915"; transcript_id "mikado.15G1043.3"; ID "mikado.15G1043.3.CDS11";
15	Mikado_loci	CDS	41443376	41443501	.	-	1	gene_id "ENSSTUG00000024915"; transcript_id "mikado.15G1043.3"; ID "mikado.15G1043.3.CDS12";
15	Mikado_loci	CDS	41443711	41443856	.	-	0	gene_id "ENSSTUG00000024915"; transcript_id "mikado.15G1043.3"; ID "mikado.15G1043.3.CDS13";
15	Mikado_loci	five_prime_utr	41443857	41443865	.	-	.	gene_id "ENSSTUG00000024915"; transcript_id "mikado.15G1043.3"; ID "mikado.15G1043.3.five_prime_UTR1";
15	Mikado_loci	five_prime_utr	41444317	41444658	.	-	.	gene_id "ENSSTUG00000024915"; transcript_id "mikado.15G1043.3"; ID "mikado.15G1043.3.five_prime_UTR2";
15	Mikado_loci	three_prime_utr	41437217	41437430	.	-	.	gene_id "ENSSTUG00000024915"; transcript_id "mikado.15G1043.3"; ID "mikado.15G1043.3.three_prime_UTR1";
15	Mikado_loci	transcript	41437217	41444658	21	-	.	gene_id "ENSSTUG00000024915"; transcript_id "mikado.15G1043.4"; ID "mikado.15G1043.4";
15	Mikado_loci	exon	41437217	41437521	.	-	.	gene_id "ENSSTUG00000024915"; transcript_id "mikado.15G1043.4"; ID "mikado.15G1043.4.exon1";
15	Mikado_loci	exon	41437654	41437804	.	-	.	gene_id "ENSSTUG00000024915"; transcript_id "mikado.15G1043.4"; ID "mikado.15G1043.4.exon2";
15	Mikado_loci	exon	41437919	41438250	.	-	.	gene_id "ENSSTUG00000024915"; transcript_id "mikado.15G1043.4"; ID "mikado.15G1043.4.exon3";
15	Mikado_loci	exon	41439803	41439950	.	-	.	gene_id "ENSSTUG00000024915"; transcript_id "mikado.15G1043.4"; ID "mikado.15G1043.4.exon4";
15	Mikado_loci	exon	41440044	41440250	.	-	.	gene_id "ENSSTUG00000024915"; transcript_id "mikado.15G1043.4"; ID "mikado.15G1043.4.exon5";
15	Mikado_loci	exon	41440417	41440502	.	-	.	gene_id "ENSSTUG00000024915"; transcript_id "mikado.15G1043.4"; ID "mikado.15G1043.4.exon6";
15	Mikado_loci	exon	41440632	41440741	.	-	.	gene_id "ENSSTUG00000024915"; transcript_id "mikado.15G1043.4"; ID "mikado.15G1043.4.exon7";
15	Mikado_loci	exon	41441151	41441197	.	-	.	gene_id "ENSSTUG00000024915"; transcript_id "mikado.15G1043.4"; ID "mikado.15G1043.4.exon8";
15	Mikado_loci	exon	41441292	41441459	.	-	.	gene_id "ENSSTUG00000024915"; transcript_id "mikado.15G1043.4"; ID "mikado.15G1043.4.exon9";
15	Mikado_loci	exon	41441645	41441726	.	-	.	gene_id "ENSSTUG00000024915"; transcript_id "mikado.15G1043.4"; ID "mikado.15G1043.4.exon10";
15	Mikado_loci	exon	41441889	41441958	.	-	.	gene_id "ENSSTUG00000024915"; transcript_id "mikado.15G1043.4"; ID "mikado.15G1043.4.exon11";
15	Mikado_loci	exon	41443376	41443501	.	-	.	gene_id "ENSSTUG00000024915"; transcript_id "mikado.15G1043.4"; ID "mikado.15G1043.4.exon12";
15	Mikado_loci	exon	41443711	41444075	.	-	.	gene_id "ENSSTUG00000024915"; transcript_id "mikado.15G1043.4"; ID "mikado.15G1043.4.exon13";
15	Mikado_loci	exon	41444219	41444658	.	-	.	gene_id "ENSSTUG00000024915"; transcript_id "mikado.15G1043.4"; ID "mikado.15G1043.4.exon14";
15	Mikado_loci	CDS	41437431	41437521	.	-	1	gene_id "ENSSTUG00000024915"; transcript_id "mikado.15G1043.4"; ID "mikado.15G1043.4.CDS1";
15	Mikado_loci	CDS	41437654	41437804	.	-	2	gene_id "ENSSTUG00000024915"; transcript_id "mikado.15G1043.4"; ID "mikado.15G1043.4.CDS2";
15	Mikado_loci	CDS	41437919	41438250	.	-	1	gene_id "ENSSTUG00000024915"; transcript_id "mikado.15G1043.4"; ID "mikado.15G1043.4.CDS3";
15	Mikado_loci	CDS	41439803	41439950	.	-	2	gene_id "ENSSTUG00000024915"; transcript_id "mikado.15G1043.4"; ID "mikado.15G1043.4.CDS4";
15	Mikado_loci	CDS	41440044	41440250	.	-	2	gene_id "ENSSTUG00000024915"; transcript_id "mikado.15G1043.4"; ID "mikado.15G1043.4.CDS5";
15	Mikado_loci	CDS	41440417	41440502	.	-	1	gene_id "ENSSTUG00000024915"; transcript_id "mikado.15G1043.4"; ID "mikado.15G1043.4.CDS6";
15	Mikado_loci	CDS	41440632	41440741	.	-	0	gene_id "ENSSTUG00000024915"; transcript_id "mikado.15G1043.4"; ID "mikado.15G1043.4.CDS7";
15	Mikado_loci	CDS	41441151	41441197	.	-	2	gene_id "ENSSTUG00000024915"; transcript_id "mikado.15G1043.4"; ID "mikado.15G1043.4.CDS8";
15	Mikado_loci	CDS	41441292	41441459	.	-	2	gene_id "ENSSTUG00000024915"; transcript_id "mikado.15G1043.4"; ID "mikado.15G1043.4.CDS9";
15	Mikado_loci	CDS	41441645	41441726	.	-	0	gene_id "ENSSTUG00000024915"; transcript_id "mikado.15G1043.4"; ID "mikado.15G1043.4.CDS10";
15	Mikado_loci	CDS	41441889	41441958	.	-	1	gene_id "ENSSTUG00000024915"; transcript_id "mikado.15G1043.4"; ID "mikado.15G1043.4.CDS11";
15	Mikado_loci	CDS	41443376	41443501	.	-	1	gene_id "ENSSTUG00000024915"; transcript_id "mikado.15G1043.4"; ID "mikado.15G1043.4.CDS12";
15	Mikado_loci	CDS	41443711	41443856	.	-	0	gene_id "ENSSTUG00000024915"; transcript_id "mikado.15G1043.4"; ID "mikado.15G1043.4.CDS13";
15	Mikado_loci	five_prime_utr	41443857	41444075	.	-	.	gene_id "ENSSTUG00000024915"; transcript_id "mikado.15G1043.4"; ID "mikado.15G1043.4.five_prime_UTR1";
15	Mikado_loci	five_prime_utr	41444219	41444658	.	-	.	gene_id "ENSSTUG00000024915"; transcript_id "mikado.15G1043.4"; ID "mikado.15G1043.4.five_prime_UTR2";
15	Mikado_loci	three_prime_utr	41437217	41437430	.	-	.	gene_id "ENSSTUG00000024915"; transcript_id "mikado.15G1043.4"; ID "mikado.15G1043.4.three_prime_UTR1";
15	Mikado_loci	transcript	41437217	41444658	14	-	.	gene_id "ENSSTUG00000024915"; transcript_id "mikado.15G1043.5"; ID "mikado.15G1043.5";
15	Mikado_loci	exon	41437217	41437521	.	-	.	gene_id "ENSSTUG00000024915"; transcript_id "mikado.15G1043.5"; ID "mikado.15G1043.5.exon1";
15	Mikado_loci	exon	41437654	41437804	.	-	.	gene_id "ENSSTUG00000024915"; transcript_id "mikado.15G1043.5"; ID "mikado.15G1043.5.exon2";
15	Mikado_loci	exon	41437919	41438250	.	-	.	gene_id "ENSSTUG00000024915"; transcript_id "mikado.15G1043.5"; ID "mikado.15G1043.5.exon3";
15	Mikado_loci	exon	41439803	41439950	.	-	.	gene_id "ENSSTUG00000024915"; transcript_id "mikado.15G1043.5"; ID "mikado.15G1043.5.exon4";
15	Mikado_loci	exon	41440044	41440250	.	-	.	gene_id "ENSSTUG00000024915"; transcript_id "mikado.15G1043.5"; ID "mikado.15G1043.5.exon5";
15	Mikado_loci	exon	41440417	41440502	.	-	.	gene_id "ENSSTUG00000024915"; transcript_id "mikado.15G1043.5"; ID "mikado.15G1043.5.exon6";
15	Mikado_loci	exon	41440632	41440741	.	-	.	gene_id "ENSSTUG00000024915"; transcript_id "mikado.15G1043.5"; ID "mikado.15G1043.5.exon7";
15	Mikado_loci	exon	41441151	41441197	.	-	.	gene_id "ENSSTUG00000024915"; transcript_id "mikado.15G1043.5"; ID "mikado.15G1043.5.exon8";
15	Mikado_loci	exon	41441292	41441459	.	-	.	gene_id "ENSSTUG00000024915"; transcript_id "mikado.15G1043.5"; ID "mikado.15G1043.5.exon9";
15	Mikado_loci	exon	41441645	41441726	.	-	.	gene_id "ENSSTUG00000024915"; transcript_id "mikado.15G1043.5"; ID "mikado.15G1043.5.exon10";
15	Mikado_loci	exon	41441889	41441958	.	-	.	gene_id "ENSSTUG00000024915"; transcript_id "mikado.15G1043.5"; ID "mikado.15G1043.5.exon11";
15	Mikado_loci	exon	41443376	41443501	.	-	.	gene_id "ENSSTUG00000024915"; transcript_id "mikado.15G1043.5"; ID "mikado.15G1043.5.exon12";
15	Mikado_loci	exon	41443711	41444658	.	-	.	gene_id "ENSSTUG00000024915"; transcript_id "mikado.15G1043.5"; ID "mikado.15G1043.5.exon13";
15	Mikado_loci	CDS	41437431	41437521	.	-	1	gene_id "ENSSTUG00000024915"; transcript_id "mikado.15G1043.5"; ID "mikado.15G1043.5.CDS1";
15	Mikado_loci	CDS	41437654	41437804	.	-	2	gene_id "ENSSTUG00000024915"; transcript_id "mikado.15G1043.5"; ID "mikado.15G1043.5.CDS2";
15	Mikado_loci	CDS	41437919	41438250	.	-	1	gene_id "ENSSTUG00000024915"; transcript_id "mikado.15G1043.5"; ID "mikado.15G1043.5.CDS3";
15	Mikado_loci	CDS	41439803	41439950	.	-	2	gene_id "ENSSTUG00000024915"; transcript_id "mikado.15G1043.5"; ID "mikado.15G1043.5.CDS4";
15	Mikado_loci	CDS	41440044	41440250	.	-	2	gene_id "ENSSTUG00000024915"; transcript_id "mikado.15G1043.5"; ID "mikado.15G1043.5.CDS5";
15	Mikado_loci	CDS	41440417	41440502	.	-	1	gene_id "ENSSTUG00000024915"; transcript_id "mikado.15G1043.5"; ID "mikado.15G1043.5.CDS6";
15	Mikado_loci	CDS	41440632	41440741	.	-	0	gene_id "ENSSTUG00000024915"; transcript_id "mikado.15G1043.5"; ID "mikado.15G1043.5.CDS7";
15	Mikado_loci	CDS	41441151	41441197	.	-	2	gene_id "ENSSTUG00000024915"; transcript_id "mikado.15G1043.5"; ID "mikado.15G1043.5.CDS8";
15	Mikado_loci	CDS	41441292	41441459	.	-	2	gene_id "ENSSTUG00000024915"; transcript_id "mikado.15G1043.5"; ID "mikado.15G1043.5.CDS9";
15	Mikado_loci	CDS	41441645	41441726	.	-	0	gene_id "ENSSTUG00000024915"; transcript_id "mikado.15G1043.5"; ID "mikado.15G1043.5.CDS10";
15	Mikado_loci	CDS	41441889	41441958	.	-	1	gene_id "ENSSTUG00000024915"; transcript_id "mikado.15G1043.5"; ID "mikado.15G1043.5.CDS11";
15	Mikado_loci	CDS	41443376	41443501	.	-	1	gene_id "ENSSTUG00000024915"; transcript_id "mikado.15G1043.5"; ID "mikado.15G1043.5.CDS12";
15	Mikado_loci	CDS	41443711	41443856	.	-	0	gene_id "ENSSTUG00000024915"; transcript_id "mikado.15G1043.5"; ID "mikado.15G1043.5.CDS13";
15	Mikado_loci	five_prime_utr	41443857	41444658	.	-	.	gene_id "ENSSTUG00000024915"; transcript_id "mikado.15G1043.5"; ID "mikado.15G1043.5.five_prime_UTR1";
15	Mikado_loci	three_prime_utr	41437217	41437430	.	-	.	gene_id "ENSSTUG00000024915"; transcript_id "mikado.15G1043.5"; ID "mikado.15G1043.5.three_prime_UTR1";
15	Mikado_loci	transcript	41437217	41444658	12	-	.	gene_id "ENSSTUG00000024915"; transcript_id "mikado.15G1043.6"; ID "mikado.15G1043.6";
15	Mikado_loci	exon	41437217	41437521	.	-	.	gene_id "ENSSTUG00000024915"; transcript_id "mikado.15G1043.6"; ID "mikado.15G1043.6.exon1";
15	Mikado_loci	exon	41437654	41437804	.	-	.	gene_id "ENSSTUG00000024915"; transcript_id "mikado.15G1043.6"; ID "mikado.15G1043.6.exon2";
15	Mikado_loci	exon	41437919	41438250	.	-	.	gene_id "ENSSTUG00000024915"; transcript_id "mikado.15G1043.6"; ID "mikado.15G1043.6.exon3";
15	Mikado_loci	exon	41439803	41439950	.	-	.	gene_id "ENSSTUG00000024915"; transcript_id "mikado.15G1043.6"; ID "mikado.15G1043.6.exon4";
15	Mikado_loci	exon	41440044	41440244	.	-	.	gene_id "ENSSTUG00000024915"; transcript_id "mikado.15G1043.6"; ID "mikado.15G1043.6.exon5";
15	Mikado_loci	exon	41440417	41440502	.	-	.	gene_id "ENSSTUG00000024915"; transcript_id "mikado.15G1043.6"; ID "mikado.15G1043.6.exon6";
15	Mikado_loci	exon	41440632	41440741	.	-	.	gene_id "ENSSTUG00000024915"; transcript_id "mikado.15G1043.6"; ID "mikado.15G1043.6.exon7";
15	Mikado_loci	exon	41441151	41441197	.	-	.	gene_id "ENSSTUG00000024915"; transcript_id "mikado.15G1043.6"; ID "mikado.15G1043.6.exon8";
15	Mikado_loci	exon	41441292	41441459	.	-	.	gene_id "ENSSTUG00000024915"; transcript_id "mikado.15G1043.6"; ID "mikado.15G1043.6.exon9";
15	Mikado_loci	exon	41441645	41441726	.	-	.	gene_id "ENSSTUG00000024915"; transcript_id "mikado.15G1043.6"; ID "mikado.15G1043.6.exon10";
15	Mikado_loci	exon	41441889	41441958	.	-	.	gene_id "ENSSTUG00000024915"; transcript_id "mikado.15G1043.6"; ID "mikado.15G1043.6.exon11";
15	Mikado_loci	exon	41443376	41443501	.	-	.	gene_id "ENSSTUG00000024915"; transcript_id "mikado.15G1043.6"; ID "mikado.15G1043.6.exon12";
15	Mikado_loci	exon	41443711	41444658	.	-	.	gene_id "ENSSTUG00000024915"; transcript_id "mikado.15G1043.6"; ID "mikado.15G1043.6.exon13";
15	Mikado_loci	CDS	41437431	41437521	.	-	1	gene_id "ENSSTUG00000024915"; transcript_id "mikado.15G1043.6"; ID "mikado.15G1043.6.CDS1";
15	Mikado_loci	CDS	41437654	41437804	.	-	2	gene_id "ENSSTUG00000024915"; transcript_id "mikado.15G1043.6"; ID "mikado.15G1043.6.CDS2";
15	Mikado_loci	CDS	41437919	41438250	.	-	1	gene_id "ENSSTUG00000024915"; transcript_id "mikado.15G1043.6"; ID "mikado.15G1043.6.CDS3";
15	Mikado_loci	CDS	41439803	41439950	.	-	2	gene_id "ENSSTUG00000024915"; transcript_id "mikado.15G1043.6"; ID "mikado.15G1043.6.CDS4";
15	Mikado_loci	CDS	41440044	41440244	.	-	2	gene_id "ENSSTUG00000024915"; transcript_id "mikado.15G1043.6"; ID "mikado.15G1043.6.CDS5";
15	Mikado_loci	CDS	41440417	41440502	.	-	1	gene_id "ENSSTUG00000024915"; transcript_id "mikado.15G1043.6"; ID "mikado.15G1043.6.CDS6";
15	Mikado_loci	CDS	41440632	41440741	.	-	0	gene_id "ENSSTUG00000024915"; transcript_id "mikado.15G1043.6"; ID "mikado.15G1043.6.CDS7";
15	Mikado_loci	CDS	41441151	41441197	.	-	2	gene_id "ENSSTUG00000024915"; transcript_id "mikado.15G1043.6"; ID "mikado.15G1043.6.CDS8";
15	Mikado_loci	CDS	41441292	41441459	.	-	2	gene_id "ENSSTUG00000024915"; transcript_id "mikado.15G1043.6"; ID "mikado.15G1043.6.CDS9";
15	Mikado_loci	CDS	41441645	41441726	.	-	0	gene_id "ENSSTUG00000024915"; transcript_id "mikado.15G1043.6"; ID "mikado.15G1043.6.CDS10";
15	Mikado_loci	CDS	41441889	41441958	.	-	1	gene_id "ENSSTUG00000024915"; transcript_id "mikado.15G1043.6"; ID "mikado.15G1043.6.CDS11";
15	Mikado_loci	CDS	41443376	41443501	.	-	1	gene_id "ENSSTUG00000024915"; transcript_id "mikado.15G1043.6"; ID "mikado.15G1043.6.CDS12";
15	Mikado_loci	CDS	41443711	41443856	.	-	0	gene_id "ENSSTUG00000024915"; transcript_id "mikado.15G1043.6"; ID "mikado.15G1043.6.CDS13";
15	Mikado_loci	five_prime_utr	41443857	41444658	.	-	.	gene_id "ENSSTUG00000024915"; transcript_id "mikado.15G1043.6"; ID "mikado.15G1043.6.five_prime_UTR1";
15	Mikado_loci	three_prime_utr	41437217	41437430	.	-	.	gene_id "ENSSTUG00000024915"; transcript_id "mikado.15G1043.6"; ID "mikado.15G1043.6.three_prime_UTR1";
15	Mikado_loci	transcript	41437217	41448545	20	-	.	gene_id "ENSSTUG00000024915"; transcript_id "mikado.15G1043.7"; ID "mikado.15G1043.7";
15	Mikado_loci	exon	41437217	41437521	.	-	.	gene_id "ENSSTUG00000024915"; transcript_id "mikado.15G1043.7"; ID "mikado.15G1043.7.exon1";
15	Mikado_loci	exon	41437654	41437804	.	-	.	gene_id "ENSSTUG00000024915"; transcript_id "mikado.15G1043.7"; ID "mikado.15G1043.7.exon2";
15	Mikado_loci	exon	41437919	41438250	.	-	.	gene_id "ENSSTUG00000024915"; transcript_id "mikado.15G1043.7"; ID "mikado.15G1043.7.exon3";
15	Mikado_loci	exon	41439803	41439950	.	-	.	gene_id "ENSSTUG00000024915"; transcript_id "mikado.15G1043.7"; ID "mikado.15G1043.7.exon4";
15	Mikado_loci	exon	41440044	41440250	.	-	.	gene_id "ENSSTUG00000024915"; transcript_id "mikado.15G1043.7"; ID "mikado.15G1043.7.exon5";
15	Mikado_loci	exon	41440417	41440502	.	-	.	gene_id "ENSSTUG00000024915"; transcript_id "mikado.15G1043.7"; ID "mikado.15G1043.7.exon6";
15	Mikado_loci	exon	41440632	41440741	.	-	.	gene_id "ENSSTUG00000024915"; transcript_id "mikado.15G1043.7"; ID "mikado.15G1043.7.exon7";
15	Mikado_loci	exon	41441151	41441197	.	-	.	gene_id "ENSSTUG00000024915"; transcript_id "mikado.15G1043.7"; ID "mikado.15G1043.7.exon8";
15	Mikado_loci	exon	41441292	41441459	.	-	.	gene_id "ENSSTUG00000024915"; transcript_id "mikado.15G1043.7"; ID "mikado.15G1043.7.exon9";
15	Mikado_loci	exon	41441645	41441726	.	-	.	gene_id "ENSSTUG00000024915"; transcript_id "mikado.15G1043.7"; ID "mikado.15G1043.7.exon10";
15	Mikado_loci	exon	41441889	41441958	.	-	.	gene_id "ENSSTUG00000024915"; transcript_id "mikado.15G1043.7"; ID "mikado.15G1043.7.exon11";
15	Mikado_loci	exon	41443376	41443501	.	-	.	gene_id "ENSSTUG00000024915"; transcript_id "mikado.15G1043.7"; ID "mikado.15G1043.7.exon12";
15	Mikado_loci	exon	41443711	41443865	.	-	.	gene_id "ENSSTUG00000024915"; transcript_id "mikado.15G1043.7"; ID "mikado.15G1043.7.exon13";
15	Mikado_loci	exon	41448501	41448545	.	-	.	gene_id "ENSSTUG00000024915"; transcript_id "mikado.15G1043.7"; ID "mikado.15G1043.7.exon14";
15	Mikado_loci	CDS	41437431	41437521	.	-	1	gene_id "ENSSTUG00000024915"; transcript_id "mikado.15G1043.7"; ID "mikado.15G1043.7.CDS1";
15	Mikado_loci	CDS	41437654	41437804	.	-	2	gene_id "ENSSTUG00000024915"; transcript_id "mikado.15G1043.7"; ID "mikado.15G1043.7.CDS2";
15	Mikado_loci	CDS	41437919	41438250	.	-	1	gene_id "ENSSTUG00000024915"; transcript_id "mikado.15G1043.7"; ID "mikado.15G1043.7.CDS3";
15	Mikado_loci	CDS	41439803	41439950	.	-	2	gene_id "ENSSTUG00000024915"; transcript_id "mikado.15G1043.7"; ID "mikado.15G1043.7.CDS4";
15	Mikado_loci	CDS	41440044	41440250	.	-	2	gene_id "ENSSTUG00000024915"; transcript_id "mikado.15G1043.7"; ID "mikado.15G1043.7.CDS5";
15	Mikado_loci	CDS	41440417	41440502	.	-	1	gene_id "ENSSTUG00000024915"; transcript_id "mikado.15G1043.7"; ID "mikado.15G1043.7.CDS6";
15	Mikado_loci	CDS	41440632	41440741	.	-	0	gene_id "ENSSTUG00000024915"; transcript_id "mikado.15G1043.7"; ID "mikado.15G1043.7.CDS7";
15	Mikado_loci	CDS	41441151	41441197	.	-	2	gene_id "ENSSTUG00000024915"; transcript_id "mikado.15G1043.7"; ID "mikado.15G1043.7.CDS8";
15	Mikado_loci	CDS	41441292	41441459	.	-	2	gene_id "ENSSTUG00000024915"; transcript_id "mikado.15G1043.7"; ID "mikado.15G1043.7.CDS9";
15	Mikado_loci	CDS	41441645	41441726	.	-	0	gene_id "ENSSTUG00000024915"; transcript_id "mikado.15G1043.7"; ID "mikado.15G1043.7.CDS10";
15	Mikado_loci	CDS	41441889	41441958	.	-	1	gene_id "ENSSTUG00000024915"; transcript_id "mikado.15G1043.7"; ID "mikado.15G1043.7.CDS11";
15	Mikado_loci	CDS	41443376	41443501	.	-	1	gene_id "ENSSTUG00000024915"; transcript_id "mikado.15G1043.7"; ID "mikado.15G1043.7.CDS12";
15	Mikado_loci	CDS	41443711	41443856	.	-	0	gene_id "ENSSTUG00000024915"; transcript_id "mikado.15G1043.7"; ID "mikado.15G1043.7.CDS13";
15	Mikado_loci	five_prime_utr	41443857	41443865	.	-	.	gene_id "ENSSTUG00000024915"; transcript_id "mikado.15G1043.7"; ID "mikado.15G1043.7.five_prime_UTR1";
15	Mikado_loci	five_prime_utr	41448501	41448545	.	-	.	gene_id "ENSSTUG00000024915"; transcript_id "mikado.15G1043.7"; ID "mikado.15G1043.7.five_prime_UTR2";
15	Mikado_loci	three_prime_utr	41437217	41437430	.	-	.	gene_id "ENSSTUG00000024915"; transcript_id "mikado.15G1043.7"; ID "mikado.15G1043.7.three_prime_UTR1";
15	Mikado_loci	transcript	42348772	42352566	20	+	.	gene_id "ENSSTUG00000002756"; transcript_id "mikado.15G1057.2"; ID "mikado.15G1057.2";
15	Mikado_loci	exon	42348772	42349490	.	+	.	gene_id "ENSSTUG00000002756"; transcript_id "mikado.15G1057.2"; ID "mikado.15G1057.2.exon1";
15	Mikado_loci	exon	42349790	42350092	.	+	.	gene_id "ENSSTUG00000002756"; transcript_id "mikado.15G1057.2"; ID "mikado.15G1057.2.exon2";
15	Mikado_loci	exon	42350344	42350539	.	+	.	gene_id "ENSSTUG00000002756"; transcript_id "mikado.15G1057.2"; ID "mikado.15G1057.2.exon3";
15	Mikado_loci	exon	42350631	42350707	.	+	.	gene_id "ENSSTUG00000002756"; transcript_id "mikado.15G1057.2"; ID "mikado.15G1057.2.exon4";
15	Mikado_loci	exon	42350903	42351018	.	+	.	gene_id "ENSSTUG00000002756"; transcript_id "mikado.15G1057.2"; ID "mikado.15G1057.2.exon5";
15	Mikado_loci	exon	42351155	42352566	.	+	.	gene_id "ENSSTUG00000002756"; transcript_id "mikado.15G1057.2"; ID "mikado.15G1057.2.exon6";
15	Mikado_loci	CDS	42349279	42349490	.	+	0	gene_id "ENSSTUG00000002756"; transcript_id "mikado.15G1057.2"; ID "mikado.15G1057.2.CDS1";
15	Mikado_loci	CDS	42349790	42350092	.	+	1	gene_id "ENSSTUG00000002756"; transcript_id "mikado.15G1057.2"; ID "mikado.15G1057.2.CDS2";
15	Mikado_loci	CDS	42350344	42350539	.	+	1	gene_id "ENSSTUG00000002756"; transcript_id "mikado.15G1057.2"; ID "mikado.15G1057.2.CDS3";
15	Mikado_loci	CDS	42350631	42350707	.	+	0	gene_id "ENSSTUG00000002756"; transcript_id "mikado.15G1057.2"; ID "mikado.15G1057.2.CDS4";
15	Mikado_loci	CDS	42350903	42351018	.	+	1	gene_id "ENSSTUG00000002756"; transcript_id "mikado.15G1057.2"; ID "mikado.15G1057.2.CDS5";
15	Mikado_loci	CDS	42351155	42351303	.	+	2	gene_id "ENSSTUG00000002756"; transcript_id "mikado.15G1057.2"; ID "mikado.15G1057.2.CDS6";
15	Mikado_loci	five_prime_utr	42348772	42349278	.	+	.	gene_id "ENSSTUG00000002756"; transcript_id "mikado.15G1057.2"; ID "mikado.15G1057.2.five_prime_UTR1";
15	Mikado_loci	three_prime_utr	42351304	42352566	.	+	.	gene_id "ENSSTUG00000002756"; transcript_id "mikado.15G1057.2"; ID "mikado.15G1057.2.three_prime_UTR1";
15	Mikado_loci	transcript	42605833	42626759	19	+	.	gene_id "ENSSTUG00000003508"; transcript_id "mikado.15G1064.8"; ID "mikado.15G1064.8";
15	Mikado_loci	exon	42605833	42606264	.	+	.	gene_id "ENSSTUG00000003508"; transcript_id "mikado.15G1064.8"; ID "mikado.15G1064.8.exon1";
15	Mikado_loci	exon	42607363	42607493	.	+	.	gene_id "ENSSTUG00000003508"; transcript_id "mikado.15G1064.8"; ID "mikado.15G1064.8.exon2";
15	Mikado_loci	exon	42608491	42608599	.	+	.	gene_id "ENSSTUG00000003508"; transcript_id "mikado.15G1064.8"; ID "mikado.15G1064.8.exon3";
15	Mikado_loci	exon	42608709	42608735	.	+	.	gene_id "ENSSTUG00000003508"; transcript_id "mikado.15G1064.8"; ID "mikado.15G1064.8.exon4";
15	Mikado_loci	exon	42614933	42614995	.	+	.	gene_id "ENSSTUG00000003508"; transcript_id "mikado.15G1064.8"; ID "mikado.15G1064.8.exon5";
15	Mikado_loci	exon	42615116	42615181	.	+	.	gene_id "ENSSTUG00000003508"; transcript_id "mikado.15G1064.8"; ID "mikado.15G1064.8.exon6";
15	Mikado_loci	exon	42615285	42615359	.	+	.	gene_id "ENSSTUG00000003508"; transcript_id "mikado.15G1064.8"; ID "mikado.15G1064.8.exon7";
15	Mikado_loci	exon	42615625	42615690	.	+	.	gene_id "ENSSTUG00000003508"; transcript_id "mikado.15G1064.8"; ID "mikado.15G1064.8.exon8";
15	Mikado_loci	exon	42615784	42615849	.	+	.	gene_id "ENSSTUG00000003508"; transcript_id "mikado.15G1064.8"; ID "mikado.15G1064.8.exon9";
15	Mikado_loci	exon	42616317	42616465	.	+	.	gene_id "ENSSTUG00000003508"; transcript_id "mikado.15G1064.8"; ID "mikado.15G1064.8.exon10";
15	Mikado_loci	exon	42616658	42616788	.	+	.	gene_id "ENSSTUG00000003508"; transcript_id "mikado.15G1064.8"; ID "mikado.15G1064.8.exon11";
15	Mikado_loci	exon	42616870	42616960	.	+	.	gene_id "ENSSTUG00000003508"; transcript_id "mikado.15G1064.8"; ID "mikado.15G1064.8.exon12";
15	Mikado_loci	exon	42617336	42617420	.	+	.	gene_id "ENSSTUG00000003508"; transcript_id "mikado.15G1064.8"; ID "mikado.15G1064.8.exon13";
15	Mikado_loci	exon	42617537	42617613	.	+	.	gene_id "ENSSTUG00000003508"; transcript_id "mikado.15G1064.8"; ID "mikado.15G1064.8.exon14";
15	Mikado_loci	exon	42619572	42619680	.	+	.	gene_id "ENSSTUG00000003508"; transcript_id "mikado.15G1064.8"; ID "mikado.15G1064.8.exon15";
15	Mikado_loci	exon	42623219	42623326	.	+	.	gene_id "ENSSTUG00000003508"; transcript_id "mikado.15G1064.8"; ID "mikado.15G1064.8.exon16";
15	Mikado_loci	exon	42623485	42623714	.	+	.	gene_id "ENSSTUG00000003508"; transcript_id "mikado.15G1064.8"; ID "mikado.15G1064.8.exon17";
15	Mikado_loci	exon	42623943	42624085	.	+	.	gene_id "ENSSTUG00000003508"; transcript_id "mikado.15G1064.8"; ID "mikado.15G1064.8.exon18";
15	Mikado_loci	exon	42624178	42624302	.	+	.	gene_id "ENSSTUG00000003508"; transcript_id "mikado.15G1064.8"; ID "mikado.15G1064.8.exon19";
15	Mikado_loci	exon	42624935	42625128	.	+	.	gene_id "ENSSTUG00000003508"; transcript_id "mikado.15G1064.8"; ID "mikado.15G1064.8.exon20";
15	Mikado_loci	exon	42625249	42626759	.	+	.	gene_id "ENSSTUG00000003508"; transcript_id "mikado.15G1064.8"; ID "mikado.15G1064.8.exon21";
15	Mikado_loci	CDS	42606177	42606264	.	+	0	gene_id "ENSSTUG00000003508"; transcript_id "mikado.15G1064.8"; ID "mikado.15G1064.8.CDS1";
15	Mikado_loci	CDS	42607363	42607493	.	+	2	gene_id "ENSSTUG00000003508"; transcript_id "mikado.15G1064.8"; ID "mikado.15G1064.8.CDS2";
15	Mikado_loci	CDS	42608491	42608599	.	+	0	gene_id "ENSSTUG00000003508"; transcript_id "mikado.15G1064.8"; ID "mikado.15G1064.8.CDS3";
15	Mikado_loci	CDS	42608709	42608735	.	+	2	gene_id "ENSSTUG00000003508"; transcript_id "mikado.15G1064.8"; ID "mikado.15G1064.8.CDS4";
15	Mikado_loci	CDS	42614933	42614995	.	+	2	gene_id "ENSSTUG00000003508"; transcript_id "mikado.15G1064.8"; ID "mikado.15G1064.8.CDS5";
15	Mikado_loci	CDS	42615116	42615181	.	+	2	gene_id "ENSSTUG00000003508"; transcript_id "mikado.15G1064.8"; ID "mikado.15G1064.8.CDS6";
15	Mikado_loci	CDS	42615285	42615359	.	+	2	gene_id "ENSSTUG00000003508"; transcript_id "mikado.15G1064.8"; ID "mikado.15G1064.8.CDS7";
15	Mikado_loci	CDS	42615625	42615690	.	+	2	gene_id "ENSSTUG00000003508"; transcript_id "mikado.15G1064.8"; ID "mikado.15G1064.8.CDS8";
15	Mikado_loci	CDS	42615784	42615849	.	+	2	gene_id "ENSSTUG00000003508"; transcript_id "mikado.15G1064.8"; ID "mikado.15G1064.8.CDS9";
15	Mikado_loci	CDS	42616317	42616465	.	+	2	gene_id "ENSSTUG00000003508"; transcript_id "mikado.15G1064.8"; ID "mikado.15G1064.8.CDS10";
15	Mikado_loci	CDS	42616658	42616788	.	+	0	gene_id "ENSSTUG00000003508"; transcript_id "mikado.15G1064.8"; ID "mikado.15G1064.8.CDS11";
15	Mikado_loci	CDS	42616870	42616960	.	+	1	gene_id "ENSSTUG00000003508"; transcript_id "mikado.15G1064.8"; ID "mikado.15G1064.8.CDS12";
15	Mikado_loci	CDS	42617336	42617420	.	+	0	gene_id "ENSSTUG00000003508"; transcript_id "mikado.15G1064.8"; ID "mikado.15G1064.8.CDS13";
15	Mikado_loci	CDS	42617537	42617613	.	+	2	gene_id "ENSSTUG00000003508"; transcript_id "mikado.15G1064.8"; ID "mikado.15G1064.8.CDS14";
15	Mikado_loci	CDS	42619572	42619680	.	+	0	gene_id "ENSSTUG00000003508"; transcript_id "mikado.15G1064.8"; ID "mikado.15G1064.8.CDS15";
15	Mikado_loci	CDS	42623219	42623326	.	+	2	gene_id "ENSSTUG00000003508"; transcript_id "mikado.15G1064.8"; ID "mikado.15G1064.8.CDS16";
15	Mikado_loci	CDS	42623485	42623714	.	+	2	gene_id "ENSSTUG00000003508"; transcript_id "mikado.15G1064.8"; ID "mikado.15G1064.8.CDS17";
15	Mikado_loci	CDS	42623943	42624085	.	+	0	gene_id "ENSSTUG00000003508"; transcript_id "mikado.15G1064.8"; ID "mikado.15G1064.8.CDS18";
15	Mikado_loci	CDS	42624178	42624302	.	+	1	gene_id "ENSSTUG00000003508"; transcript_id "mikado.15G1064.8"; ID "mikado.15G1064.8.CDS19";
15	Mikado_loci	CDS	42624935	42625128	.	+	2	gene_id "ENSSTUG00000003508"; transcript_id "mikado.15G1064.8"; ID "mikado.15G1064.8.CDS20";
15	Mikado_loci	CDS	42625249	42625320	.	+	0	gene_id "ENSSTUG00000003508"; transcript_id "mikado.15G1064.8"; ID "mikado.15G1064.8.CDS21";
15	Mikado_loci	five_prime_utr	42605833	42606176	.	+	.	gene_id "ENSSTUG00000003508"; transcript_id "mikado.15G1064.8"; ID "mikado.15G1064.8.five_prime_UTR1";
15	Mikado_loci	three_prime_utr	42625321	42626759	.	+	.	gene_id "ENSSTUG00000003508"; transcript_id "mikado.15G1064.8"; ID "mikado.15G1064.8.three_prime_UTR1";
15	Mikado_loci	transcript	42691413	42698340	19	+	.	gene_id "ENSSTUG00000005030"; transcript_id "mikado.15G1069.2"; ID "mikado.15G1069.2";
15	Mikado_loci	exon	42691413	42691623	.	+	.	gene_id "ENSSTUG00000005030"; transcript_id "mikado.15G1069.2"; ID "mikado.15G1069.2.exon1";
15	Mikado_loci	exon	42693204	42694874	.	+	.	gene_id "ENSSTUG00000005030"; transcript_id "mikado.15G1069.2"; ID "mikado.15G1069.2.exon2";
15	Mikado_loci	exon	42696293	42696325	.	+	.	gene_id "ENSSTUG00000005030"; transcript_id "mikado.15G1069.2"; ID "mikado.15G1069.2.exon3";
15	Mikado_loci	exon	42696492	42698340	.	+	.	gene_id "ENSSTUG00000005030"; transcript_id "mikado.15G1069.2"; ID "mikado.15G1069.2.exon4";
15	Mikado_loci	CDS	42691482	42691623	.	+	0	gene_id "ENSSTUG00000005030"; transcript_id "mikado.15G1069.2"; ID "mikado.15G1069.2.CDS1";
15	Mikado_loci	CDS	42693204	42694874	.	+	2	gene_id "ENSSTUG00000005030"; transcript_id "mikado.15G1069.2"; ID "mikado.15G1069.2.CDS2";
15	Mikado_loci	CDS	42696293	42696325	.	+	2	gene_id "ENSSTUG00000005030"; transcript_id "mikado.15G1069.2"; ID "mikado.15G1069.2.CDS3";
15	Mikado_loci	CDS	42696492	42696544	.	+	2	gene_id "ENSSTUG00000005030"; transcript_id "mikado.15G1069.2"; ID "mikado.15G1069.2.CDS4";
15	Mikado_loci	five_prime_utr	42691413	42691481	.	+	.	gene_id "ENSSTUG00000005030"; transcript_id "mikado.15G1069.2"; ID "mikado.15G1069.2.five_prime_UTR1";
15	Mikado_loci	three_prime_utr	42696545	42698340	.	+	.	gene_id "ENSSTUG00000005030"; transcript_id "mikado.15G1069.2"; ID "mikado.15G1069.2.three_prime_UTR1";
15	Mikado_loci	transcript	42392969	42408374	15	-	.	gene_id "ENSSTUG00000003017"; transcript_id "mikado.15G1072.6"; ID "mikado.15G1072.6";
15	Mikado_loci	exon	42392969	42394676	.	-	.	gene_id "ENSSTUG00000003017"; transcript_id "mikado.15G1072.6"; ID "mikado.15G1072.6.exon1";
15	Mikado_loci	exon	42394836	42394933	.	-	.	gene_id "ENSSTUG00000003017"; transcript_id "mikado.15G1072.6"; ID "mikado.15G1072.6.exon2";
15	Mikado_loci	exon	42395060	42395107	.	-	.	gene_id "ENSSTUG00000003017"; transcript_id "mikado.15G1072.6"; ID "mikado.15G1072.6.exon3";
15	Mikado_loci	exon	42398397	42398462	.	-	.	gene_id "ENSSTUG00000003017"; transcript_id "mikado.15G1072.6"; ID "mikado.15G1072.6.exon4";
15	Mikado_loci	exon	42398616	42398856	.	-	.	gene_id "ENSSTUG00000003017"; transcript_id "mikado.15G1072.6"; ID "mikado.15G1072.6.exon5";
15	Mikado_loci	exon	42399029	42399097	.	-	.	gene_id "ENSSTUG00000003017"; transcript_id "mikado.15G1072.6"; ID "mikado.15G1072.6.exon6";
15	Mikado_loci	exon	42399191	42399289	.	-	.	gene_id "ENSSTUG00000003017"; transcript_id "mikado.15G1072.6"; ID "mikado.15G1072.6.exon7";
15	Mikado_loci	exon	42399373	42399505	.	-	.	gene_id "ENSSTUG00000003017"; transcript_id "mikado.15G1072.6"; ID "mikado.15G1072.6.exon8";
15	Mikado_loci	exon	42399682	42399967	.	-	.	gene_id "ENSSTUG00000003017"; transcript_id "mikado.15G1072.6"; ID "mikado.15G1072.6.exon9";
15	Mikado_loci	exon	42400119	42400236	.	-	.	gene_id "ENSSTUG00000003017"; transcript_id "mikado.15G1072.6"; ID "mikado.15G1072.6.exon10";
15	Mikado_loci	exon	42400333	42400547	.	-	.	gene_id "ENSSTUG00000003017"; transcript_id "mikado.15G1072.6"; ID "mikado.15G1072.6.exon11";
15	Mikado_loci	exon	42400686	42400836	.	-	.	gene_id "ENSSTUG00000003017"; transcript_id "mikado.15G1072.6"; ID "mikado.15G1072.6.exon12";
15	Mikado_loci	exon	42401015	42401176	.	-	.	gene_id "ENSSTUG00000003017"; transcript_id "mikado.15G1072.6"; ID "mikado.15G1072.6.exon13";
15	Mikado_loci	exon	42401944	42402111	.	-	.	gene_id "ENSSTUG00000003017"; transcript_id "mikado.15G1072.6"; ID "mikado.15G1072.6.exon14";
15	Mikado_loci	exon	42402212	42402419	.	-	.	gene_id "ENSSTUG00000003017"; transcript_id "mikado.15G1072.6"; ID "mikado.15G1072.6.exon15";
15	Mikado_loci	exon	42402572	42402812	.	-	.	gene_id "ENSSTUG00000003017"; transcript_id "mikado.15G1072.6"; ID "mikado.15G1072.6.exon16";
15	Mikado_loci	exon	42402987	42403212	.	-	.	gene_id "ENSSTUG00000003017"; transcript_id "mikado.15G1072.6"; ID "mikado.15G1072.6.exon17";
15	Mikado_loci	exon	42403626	42403744	.	-	.	gene_id "ENSSTUG00000003017"; transcript_id "mikado.15G1072.6"; ID "mikado.15G1072.6.exon18";
15	Mikado_loci	exon	42403970	42404080	.	-	.	gene_id "ENSSTUG00000003017"; transcript_id "mikado.15G1072.6"; ID "mikado.15G1072.6.exon19";
15	Mikado_loci	exon	42407524	42408374	.	-	.	gene_id "ENSSTUG00000003017"; transcript_id "mikado.15G1072.6"; ID "mikado.15G1072.6.exon20";
15	Mikado_loci	CDS	42394221	42394676	.	-	0	gene_id "ENSSTUG00000003017"; transcript_id "mikado.15G1072.6"; ID "mikado.15G1072.6.CDS1";
15	Mikado_loci	CDS	42394836	42394933	.	-	2	gene_id "ENSSTUG00000003017"; transcript_id "mikado.15G1072.6"; ID "mikado.15G1072.6.CDS2";
15	Mikado_loci	CDS	42395060	42395107	.	-	2	gene_id "ENSSTUG00000003017"; transcript_id "mikado.15G1072.6"; ID "mikado.15G1072.6.CDS3";
15	Mikado_loci	CDS	42398397	42398462	.	-	2	gene_id "ENSSTUG00000003017"; transcript_id "mikado.15G1072.6"; ID "mikado.15G1072.6.CDS4";
15	Mikado_loci	CDS	42398616	42398856	.	-	0	gene_id "ENSSTUG00000003017"; transcript_id "mikado.15G1072.6"; ID "mikado.15G1072.6.CDS5";
15	Mikado_loci	CDS	42399029	42399097	.	-	0	gene_id "ENSSTUG00000003017"; transcript_id "mikado.15G1072.6"; ID "mikado.15G1072.6.CDS6";
15	Mikado_loci	CDS	42399191	42399289	.	-	0	gene_id "ENSSTUG00000003017"; transcript_id "mikado.15G1072.6"; ID "mikado.15G1072.6.CDS7";
15	Mikado_loci	CDS	42399373	42399505	.	-	1	gene_id "ENSSTUG00000003017"; transcript_id "mikado.15G1072.6"; ID "mikado.15G1072.6.CDS8";
15	Mikado_loci	CDS	42399682	42399967	.	-	2	gene_id "ENSSTUG00000003017"; transcript_id "mikado.15G1072.6"; ID "mikado.15G1072.6.CDS9";
15	Mikado_loci	CDS	42400119	42400236	.	-	0	gene_id "ENSSTUG00000003017"; transcript_id "mikado.15G1072.6"; ID "mikado.15G1072.6.CDS10";
15	Mikado_loci	CDS	42400333	42400547	.	-	2	gene_id "ENSSTUG00000003017"; transcript_id "mikado.15G1072.6"; ID "mikado.15G1072.6.CDS11";
15	Mikado_loci	CDS	42400686	42400836	.	-	0	gene_id "ENSSTUG00000003017"; transcript_id "mikado.15G1072.6"; ID "mikado.15G1072.6.CDS12";
15	Mikado_loci	CDS	42401015	42401176	.	-	0	gene_id "ENSSTUG00000003017"; transcript_id "mikado.15G1072.6"; ID "mikado.15G1072.6.CDS13";
15	Mikado_loci	CDS	42401944	42402111	.	-	0	gene_id "ENSSTUG00000003017"; transcript_id "mikado.15G1072.6"; ID "mikado.15G1072.6.CDS14";
15	Mikado_loci	CDS	42402212	42402419	.	-	1	gene_id "ENSSTUG00000003017"; transcript_id "mikado.15G1072.6"; ID "mikado.15G1072.6.CDS15";
15	Mikado_loci	CDS	42402572	42402812	.	-	2	gene_id "ENSSTUG00000003017"; transcript_id "mikado.15G1072.6"; ID "mikado.15G1072.6.CDS16";
15	Mikado_loci	CDS	42402987	42403212	.	-	0	gene_id "ENSSTUG00000003017"; transcript_id "mikado.15G1072.6"; ID "mikado.15G1072.6.CDS17";
15	Mikado_loci	CDS	42403626	42403744	.	-	2	gene_id "ENSSTUG00000003017"; transcript_id "mikado.15G1072.6"; ID "mikado.15G1072.6.CDS18";
15	Mikado_loci	CDS	42403970	42404080	.	-	2	gene_id "ENSSTUG00000003017"; transcript_id "mikado.15G1072.6"; ID "mikado.15G1072.6.CDS19";
15	Mikado_loci	CDS	42407524	42407650	.	-	0	gene_id "ENSSTUG00000003017"; transcript_id "mikado.15G1072.6"; ID "mikado.15G1072.6.CDS20";
15	Mikado_loci	five_prime_utr	42407651	42408374	.	-	.	gene_id "ENSSTUG00000003017"; transcript_id "mikado.15G1072.6"; ID "mikado.15G1072.6.five_prime_UTR1";
15	Mikado_loci	three_prime_utr	42392969	42394220	.	-	.	gene_id "ENSSTUG00000003017"; transcript_id "mikado.15G1072.6"; ID "mikado.15G1072.6.three_prime_UTR1";
15	Mikado_loci	transcript	42417671	42435132	13	-	.	gene_id "ENSSTUG00000003253"; transcript_id "mikado.15G1073.2"; ID "mikado.15G1073.2";
15	Mikado_loci	exon	42417671	42419292	.	-	.	gene_id "ENSSTUG00000003253"; transcript_id "mikado.15G1073.2"; ID "mikado.15G1073.2.exon1";
15	Mikado_loci	exon	42419867	42420056	.	-	.	gene_id "ENSSTUG00000003253"; transcript_id "mikado.15G1073.2"; ID "mikado.15G1073.2.exon2";
15	Mikado_loci	exon	42420307	42420403	.	-	.	gene_id "ENSSTUG00000003253"; transcript_id "mikado.15G1073.2"; ID "mikado.15G1073.2.exon3";
15	Mikado_loci	exon	42420543	42420625	.	-	.	gene_id "ENSSTUG00000003253"; transcript_id "mikado.15G1073.2"; ID "mikado.15G1073.2.exon4";
15	Mikado_loci	exon	42422667	42422738	.	-	.	gene_id "ENSSTUG00000003253"; transcript_id "mikado.15G1073.2"; ID "mikado.15G1073.2.exon5";
15	Mikado_loci	exon	42426291	42426538	.	-	.	gene_id "ENSSTUG00000003253"; transcript_id "mikado.15G1073.2"; ID "mikado.15G1073.2.exon6";
15	Mikado_loci	exon	42435073	42435132	.	-	.	gene_id "ENSSTUG00000003253"; transcript_id "mikado.15G1073.2"; ID "mikado.15G1073.2.exon7";
15	Mikado_loci	CDS	42419183	42419292	.	-	2	gene_id "ENSSTUG00000003253"; transcript_id "mikado.15G1073.2"; ID "mikado.15G1073.2.CDS1";
15	Mikado_loci	CDS	42419867	42420056	.	-	0	gene_id "ENSSTUG00000003253"; transcript_id "mikado.15G1073.2"; ID "mikado.15G1073.2.CDS2";
15	Mikado_loci	CDS	42420307	42420403	.	-	1	gene_id "ENSSTUG00000003253"; transcript_id "mikado.15G1073.2"; ID "mikado.15G1073.2.CDS3";
15	Mikado_loci	CDS	42420543	42420625	.	-	0	gene_id "ENSSTUG00000003253"; transcript_id "mikado.15G1073.2"; ID "mikado.15G1073.2.CDS4";
15	Mikado_loci	CDS	42422667	42422738	.	-	0	gene_id "ENSSTUG00000003253"; transcript_id "mikado.15G1073.2"; ID "mikado.15G1073.2.CDS5";
15	Mikado_loci	CDS	42426291	42426515	.	-	0	gene_id "ENSSTUG00000003253"; transcript_id "mikado.15G1073.2"; ID "mikado.15G1073.2.CDS6";
15	Mikado_loci	five_prime_utr	42426516	42426538	.	-	.	gene_id "ENSSTUG00000003253"; transcript_id "mikado.15G1073.2"; ID "mikado.15G1073.2.five_prime_UTR1";
15	Mikado_loci	five_prime_utr	42435073	42435132	.	-	.	gene_id "ENSSTUG00000003253"; transcript_id "mikado.15G1073.2"; ID "mikado.15G1073.2.five_prime_UTR2";
15	Mikado_loci	three_prime_utr	42417671	42419182	.	-	.	gene_id "ENSSTUG00000003253"; transcript_id "mikado.15G1073.2"; ID "mikado.15G1073.2.three_prime_UTR1";
15	Mikado_loci	transcript	42417671	42437508	14	-	.	gene_id "ENSSTUG00000003253"; transcript_id "mikado.15G1073.3"; ID "mikado.15G1073.3";
15	Mikado_loci	exon	42417671	42419292	.	-	.	gene_id "ENSSTUG00000003253"; transcript_id "mikado.15G1073.3"; ID "mikado.15G1073.3.exon1";
15	Mikado_loci	exon	42419867	42420056	.	-	.	gene_id "ENSSTUG00000003253"; transcript_id "mikado.15G1073.3"; ID "mikado.15G1073.3.exon2";
15	Mikado_loci	exon	42420307	42420403	.	-	.	gene_id "ENSSTUG00000003253"; transcript_id "mikado.15G1073.3"; ID "mikado.15G1073.3.exon3";
15	Mikado_loci	exon	42420543	42420625	.	-	.	gene_id "ENSSTUG00000003253"; transcript_id "mikado.15G1073.3"; ID "mikado.15G1073.3.exon4";
15	Mikado_loci	exon	42422667	42422738	.	-	.	gene_id "ENSSTUG00000003253"; transcript_id "mikado.15G1073.3"; ID "mikado.15G1073.3.exon5";
15	Mikado_loci	exon	42426291	42426538	.	-	.	gene_id "ENSSTUG00000003253"; transcript_id "mikado.15G1073.3"; ID "mikado.15G1073.3.exon6";
15	Mikado_loci	exon	42437390	42437508	.	-	.	gene_id "ENSSTUG00000003253"; transcript_id "mikado.15G1073.3"; ID "mikado.15G1073.3.exon7";
15	Mikado_loci	CDS	42419183	42419292	.	-	2	gene_id "ENSSTUG00000003253"; transcript_id "mikado.15G1073.3"; ID "mikado.15G1073.3.CDS1";
15	Mikado_loci	CDS	42419867	42420056	.	-	0	gene_id "ENSSTUG00000003253"; transcript_id "mikado.15G1073.3"; ID "mikado.15G1073.3.CDS2";
15	Mikado_loci	CDS	42420307	42420403	.	-	1	gene_id "ENSSTUG00000003253"; transcript_id "mikado.15G1073.3"; ID "mikado.15G1073.3.CDS3";
15	Mikado_loci	CDS	42420543	42420625	.	-	0	gene_id "ENSSTUG00000003253"; transcript_id "mikado.15G1073.3"; ID "mikado.15G1073.3.CDS4";
15	Mikado_loci	CDS	42422667	42422738	.	-	0	gene_id "ENSSTUG00000003253"; transcript_id "mikado.15G1073.3"; ID "mikado.15G1073.3.CDS5";
15	Mikado_loci	CDS	42426291	42426538	.	-	2	gene_id "ENSSTUG00000003253"; transcript_id "mikado.15G1073.3"; ID "mikado.15G1073.3.CDS6";
15	Mikado_loci	CDS	42437390	42437471	.	-	0	gene_id "ENSSTUG00000003253"; transcript_id "mikado.15G1073.3"; ID "mikado.15G1073.3.CDS7";
15	Mikado_loci	five_prime_utr	42437472	42437508	.	-	.	gene_id "ENSSTUG00000003253"; transcript_id "mikado.15G1073.3"; ID "mikado.15G1073.3.five_prime_UTR1";
15	Mikado_loci	three_prime_utr	42417671	42419182	.	-	.	gene_id "ENSSTUG00000003253"; transcript_id "mikado.15G1073.3"; ID "mikado.15G1073.3.three_prime_UTR1";
15	Mikado_loci	transcript	42566774	42568930	20	-	.	gene_id "ENSSTUG00000003410"; transcript_id "mikado.15G1078.2"; ID "mikado.15G1078.2";
15	Mikado_loci	exon	42566774	42567926	.	-	.	gene_id "ENSSTUG00000003410"; transcript_id "mikado.15G1078.2"; ID "mikado.15G1078.2.exon1";
15	Mikado_loci	exon	42568148	42568257	.	-	.	gene_id "ENSSTUG00000003410"; transcript_id "mikado.15G1078.2"; ID "mikado.15G1078.2.exon2";
15	Mikado_loci	exon	42568756	42568930	.	-	.	gene_id "ENSSTUG00000003410"; transcript_id "mikado.15G1078.2"; ID "mikado.15G1078.2.exon3";
15	Mikado_loci	CDS	42567781	42567926	.	-	2	gene_id "ENSSTUG00000003410"; transcript_id "mikado.15G1078.2"; ID "mikado.15G1078.2.CDS1";
15	Mikado_loci	CDS	42568148	42568257	.	-	1	gene_id "ENSSTUG00000003410"; transcript_id "mikado.15G1078.2"; ID "mikado.15G1078.2.CDS2";
15	Mikado_loci	CDS	42568756	42568817	.	-	0	gene_id "ENSSTUG00000003410"; transcript_id "mikado.15G1078.2"; ID "mikado.15G1078.2.CDS3";
15	Mikado_loci	five_prime_utr	42568818	42568930	.	-	.	gene_id "ENSSTUG00000003410"; transcript_id "mikado.15G1078.2"; ID "mikado.15G1078.2.five_prime_UTR1";
15	Mikado_loci	three_prime_utr	42566774	42567780	.	-	.	gene_id "ENSSTUG00000003410"; transcript_id "mikado.15G1078.2"; ID "mikado.15G1078.2.three_prime_UTR1";
15	Mikado_loci	transcript	42644200	42645967	21	-	.	gene_id "ENSSTUG00000003793"; transcript_id "mikado.15G1079.3"; ID "mikado.15G1079.3";
15	Mikado_loci	exon	42644200	42644738	.	-	.	gene_id "ENSSTUG00000003793"; transcript_id "mikado.15G1079.3"; ID "mikado.15G1079.3.exon1";
15	Mikado_loci	exon	42644851	42644973	.	-	.	gene_id "ENSSTUG00000003793"; transcript_id "mikado.15G1079.3"; ID "mikado.15G1079.3.exon2";
15	Mikado_loci	exon	42645147	42645214	.	-	.	gene_id "ENSSTUG00000003793"; transcript_id "mikado.15G1079.3"; ID "mikado.15G1079.3.exon3";
15	Mikado_loci	exon	42645454	42645559	.	-	.	gene_id "ENSSTUG00000003793"; transcript_id "mikado.15G1079.3"; ID "mikado.15G1079.3.exon4";
15	Mikado_loci	exon	42645862	42645967	.	-	.	gene_id "ENSSTUG00000003793"; transcript_id "mikado.15G1079.3"; ID "mikado.15G1079.3.exon5";
15	Mikado_loci	CDS	42644718	42644738	.	-	0	gene_id "ENSSTUG00000003793"; transcript_id "mikado.15G1079.3"; ID "mikado.15G1079.3.CDS1";
15	Mikado_loci	CDS	42644851	42644973	.	-	0	gene_id "ENSSTUG00000003793"; transcript_id "mikado.15G1079.3"; ID "mikado.15G1079.3.CDS2";
15	Mikado_loci	CDS	42645147	42645214	.	-	2	gene_id "ENSSTUG00000003793"; transcript_id "mikado.15G1079.3"; ID "mikado.15G1079.3.CDS3";
15	Mikado_loci	CDS	42645454	42645559	.	-	0	gene_id "ENSSTUG00000003793"; transcript_id "mikado.15G1079.3"; ID "mikado.15G1079.3.CDS4";
15	Mikado_loci	CDS	42645862	42645864	.	-	0	gene_id "ENSSTUG00000003793"; transcript_id "mikado.15G1079.3"; ID "mikado.15G1079.3.CDS5";
15	Mikado_loci	five_prime_utr	42645865	42645967	.	-	.	gene_id "ENSSTUG00000003793"; transcript_id "mikado.15G1079.3"; ID "mikado.15G1079.3.five_prime_UTR1";
15	Mikado_loci	three_prime_utr	42644200	42644717	.	-	.	gene_id "ENSSTUG00000003793"; transcript_id "mikado.15G1079.3"; ID "mikado.15G1079.3.three_prime_UTR1";
15	Mikado_loci	transcript	43366473	43384659	19	-	.	gene_id "ENSSTUG00000006786"; transcript_id "mikado.15G1090.2"; ID "mikado.15G1090.2";
15	Mikado_loci	exon	43366473	43367348	.	-	.	gene_id "ENSSTUG00000006786"; transcript_id "mikado.15G1090.2"; ID "mikado.15G1090.2.exon1";
15	Mikado_loci	exon	43367453	43367522	.	-	.	gene_id "ENSSTUG00000006786"; transcript_id "mikado.15G1090.2"; ID "mikado.15G1090.2.exon2";
15	Mikado_loci	exon	43367689	43367750	.	-	.	gene_id "ENSSTUG00000006786"; transcript_id "mikado.15G1090.2"; ID "mikado.15G1090.2.exon3";
15	Mikado_loci	exon	43368766	43368859	.	-	.	gene_id "ENSSTUG00000006786"; transcript_id "mikado.15G1090.2"; ID "mikado.15G1090.2.exon4";
15	Mikado_loci	exon	43369360	43369449	.	-	.	gene_id "ENSSTUG00000006786"; transcript_id "mikado.15G1090.2"; ID "mikado.15G1090.2.exon5";
15	Mikado_loci	exon	43369845	43369916	.	-	.	gene_id "ENSSTUG00000006786"; transcript_id "mikado.15G1090.2"; ID "mikado.15G1090.2.exon6";
15	Mikado_loci	exon	43370215	43370461	.	-	.	gene_id "ENSSTUG00000006786"; transcript_id "mikado.15G1090.2"; ID "mikado.15G1090.2.exon7";
15	Mikado_loci	exon	43370784	43370946	.	-	.	gene_id "ENSSTUG00000006786"; transcript_id "mikado.15G1090.2"; ID "mikado.15G1090.2.exon8";
15	Mikado_loci	exon	43371710	43371846	.	-	.	gene_id "ENSSTUG00000006786"; transcript_id "mikado.15G1090.2"; ID "mikado.15G1090.2.exon9";
15	Mikado_loci	exon	43372884	43373602	.	-	.	gene_id "ENSSTUG00000006786"; transcript_id "mikado.15G1090.2"; ID "mikado.15G1090.2.exon10";
15	Mikado_loci	exon	43384313	43384659	.	-	.	gene_id "ENSSTUG00000006786"; transcript_id "mikado.15G1090.2"; ID "mikado.15G1090.2.exon11";
15	Mikado_loci	CDS	43367348	43367348	.	-	1	gene_id "ENSSTUG00000006786"; transcript_id "mikado.15G1090.2"; ID "mikado.15G1090.2.CDS1";
15	Mikado_loci	CDS	43367453	43367522	.	-	2	gene_id "ENSSTUG00000006786"; transcript_id "mikado.15G1090.2"; ID "mikado.15G1090.2.CDS2";
15	Mikado_loci	CDS	43367689	43367750	.	-	1	gene_id "ENSSTUG00000006786"; transcript_id "mikado.15G1090.2"; ID "mikado.15G1090.2.CDS3";
15	Mikado_loci	CDS	43368766	43368859	.	-	2	gene_id "ENSSTUG00000006786"; transcript_id "mikado.15G1090.2"; ID "mikado.15G1090.2.CDS4";
15	Mikado_loci	CDS	43369360	43369449	.	-	2	gene_id "ENSSTUG00000006786"; transcript_id "mikado.15G1090.2"; ID "mikado.15G1090.2.CDS5";
15	Mikado_loci	CDS	43369845	43369916	.	-	2	gene_id "ENSSTUG00000006786"; transcript_id "mikado.15G1090.2"; ID "mikado.15G1090.2.CDS6";
15	Mikado_loci	CDS	43370215	43370461	.	-	0	gene_id "ENSSTUG00000006786"; transcript_id "mikado.15G1090.2"; ID "mikado.15G1090.2.CDS7";
15	Mikado_loci	CDS	43370784	43370946	.	-	1	gene_id "ENSSTUG00000006786"; transcript_id "mikado.15G1090.2"; ID "mikado.15G1090.2.CDS8";
15	Mikado_loci	CDS	43371710	43371846	.	-	0	gene_id "ENSSTUG00000006786"; transcript_id "mikado.15G1090.2"; ID "mikado.15G1090.2.CDS9";
15	Mikado_loci	CDS	43372884	43373207	.	-	0	gene_id "ENSSTUG00000006786"; transcript_id "mikado.15G1090.2"; ID "mikado.15G1090.2.CDS10";
15	Mikado_loci	five_prime_utr	43373208	43373602	.	-	.	gene_id "ENSSTUG00000006786"; transcript_id "mikado.15G1090.2"; ID "mikado.15G1090.2.five_prime_UTR1";
15	Mikado_loci	five_prime_utr	43384313	43384659	.	-	.	gene_id "ENSSTUG00000006786"; transcript_id "mikado.15G1090.2"; ID "mikado.15G1090.2.five_prime_UTR2";
15	Mikado_loci	three_prime_utr	43366473	43367347	.	-	.	gene_id "ENSSTUG00000006786"; transcript_id "mikado.15G1090.2"; ID "mikado.15G1090.2.three_prime_UTR1";
15	Mikado_loci	transcript	44180532	44189231	17	-	.	gene_id "ENSSTUG00000018660"; transcript_id "mikado.15G1110.2"; ID "mikado.15G1110.2";
15	Mikado_loci	exon	44180532	44181860	.	-	.	gene_id "ENSSTUG00000018660"; transcript_id "mikado.15G1110.2"; ID "mikado.15G1110.2.exon1";
15	Mikado_loci	exon	44182638	44183236	.	-	.	gene_id "ENSSTUG00000018660"; transcript_id "mikado.15G1110.2"; ID "mikado.15G1110.2.exon2";
15	Mikado_loci	exon	44184672	44184844	.	-	.	gene_id "ENSSTUG00000018660"; transcript_id "mikado.15G1110.2"; ID "mikado.15G1110.2.exon3";
15	Mikado_loci	exon	44185040	44185116	.	-	.	gene_id "ENSSTUG00000018660"; transcript_id "mikado.15G1110.2"; ID "mikado.15G1110.2.exon4";
15	Mikado_loci	exon	44185936	44186082	.	-	.	gene_id "ENSSTUG00000018660"; transcript_id "mikado.15G1110.2"; ID "mikado.15G1110.2.exon5";
15	Mikado_loci	exon	44187509	44187776	.	-	.	gene_id "ENSSTUG00000018660"; transcript_id "mikado.15G1110.2"; ID "mikado.15G1110.2.exon6";
15	Mikado_loci	exon	44188226	44189231	.	-	.	gene_id "ENSSTUG00000018660"; transcript_id "mikado.15G1110.2"; ID "mikado.15G1110.2.exon7";
15	Mikado_loci	CDS	44181423	44181860	.	-	0	gene_id "ENSSTUG00000018660"; transcript_id "mikado.15G1110.2"; ID "mikado.15G1110.2.CDS1";
15	Mikado_loci	CDS	44182638	44183236	.	-	2	gene_id "ENSSTUG00000018660"; transcript_id "mikado.15G1110.2"; ID "mikado.15G1110.2.CDS2";
15	Mikado_loci	CDS	44184672	44184844	.	-	1	gene_id "ENSSTUG00000018660"; transcript_id "mikado.15G1110.2"; ID "mikado.15G1110.2.CDS3";
15	Mikado_loci	CDS	44185040	44185116	.	-	0	gene_id "ENSSTUG00000018660"; transcript_id "mikado.15G1110.2"; ID "mikado.15G1110.2.CDS4";
15	Mikado_loci	CDS	44185936	44186082	.	-	0	gene_id "ENSSTUG00000018660"; transcript_id "mikado.15G1110.2"; ID "mikado.15G1110.2.CDS5";
15	Mikado_loci	CDS	44187509	44187776	.	-	1	gene_id "ENSSTUG00000018660"; transcript_id "mikado.15G1110.2"; ID "mikado.15G1110.2.CDS6";
15	Mikado_loci	CDS	44188226	44188587	.	-	0	gene_id "ENSSTUG00000018660"; transcript_id "mikado.15G1110.2"; ID "mikado.15G1110.2.CDS7";
15	Mikado_loci	five_prime_utr	44188588	44189231	.	-	.	gene_id "ENSSTUG00000018660"; transcript_id "mikado.15G1110.2"; ID "mikado.15G1110.2.five_prime_UTR1";
15	Mikado_loci	three_prime_utr	44180532	44181422	.	-	.	gene_id "ENSSTUG00000018660"; transcript_id "mikado.15G1110.2"; ID "mikado.15G1110.2.three_prime_UTR1";
15	Mikado_loci	transcript	46377898	46435573	16	-	.	gene_id "ENSSTUG00000025916"; transcript_id "mikado.15G1144.9"; ID "mikado.15G1144.9";
15	Mikado_loci	exon	46377898	46378865	.	-	.	gene_id "ENSSTUG00000025916"; transcript_id "mikado.15G1144.9"; ID "mikado.15G1144.9.exon1";
15	Mikado_loci	exon	46379036	46379286	.	-	.	gene_id "ENSSTUG00000025916"; transcript_id "mikado.15G1144.9"; ID "mikado.15G1144.9.exon2";
15	Mikado_loci	exon	46380910	46381123	.	-	.	gene_id "ENSSTUG00000025916"; transcript_id "mikado.15G1144.9"; ID "mikado.15G1144.9.exon3";
15	Mikado_loci	exon	46381493	46381620	.	-	.	gene_id "ENSSTUG00000025916"; transcript_id "mikado.15G1144.9"; ID "mikado.15G1144.9.exon4";
15	Mikado_loci	exon	46381828	46381953	.	-	.	gene_id "ENSSTUG00000025916"; transcript_id "mikado.15G1144.9"; ID "mikado.15G1144.9.exon5";
15	Mikado_loci	exon	46382104	46382284	.	-	.	gene_id "ENSSTUG00000025916"; transcript_id "mikado.15G1144.9"; ID "mikado.15G1144.9.exon6";
15	Mikado_loci	exon	46382534	46382694	.	-	.	gene_id "ENSSTUG00000025916"; transcript_id "mikado.15G1144.9"; ID "mikado.15G1144.9.exon7";
15	Mikado_loci	exon	46391500	46391625	.	-	.	gene_id "ENSSTUG00000025916"; transcript_id "mikado.15G1144.9"; ID "mikado.15G1144.9.exon8";
15	Mikado_loci	exon	46393811	46394006	.	-	.	gene_id "ENSSTUG00000025916"; transcript_id "mikado.15G1144.9"; ID "mikado.15G1144.9.exon9";
15	Mikado_loci	exon	46394340	46394485	.	-	.	gene_id "ENSSTUG00000025916"; transcript_id "mikado.15G1144.9"; ID "mikado.15G1144.9.exon10";
15	Mikado_loci	exon	46407152	46407268	.	-	.	gene_id "ENSSTUG00000025916"; transcript_id "mikado.15G1144.9"; ID "mikado.15G1144.9.exon11";
15	Mikado_loci	exon	46407772	46407874	.	-	.	gene_id "ENSSTUG00000025916"; transcript_id "mikado.15G1144.9"; ID "mikado.15G1144.9.exon12";
15	Mikado_loci	exon	46419400	46419515	.	-	.	gene_id "ENSSTUG00000025916"; transcript_id "mikado.15G1144.9"; ID "mikado.15G1144.9.exon13";
15	Mikado_loci	exon	46420227	46420351	.	-	.	gene_id "ENSSTUG00000025916"; transcript_id "mikado.15G1144.9"; ID "mikado.15G1144.9.exon14";
15	Mikado_loci	exon	46423988	46424093	.	-	.	gene_id "ENSSTUG00000025916"; transcript_id "mikado.15G1144.9"; ID "mikado.15G1144.9.exon15";
15	Mikado_loci	exon	46424206	46424384	.	-	.	gene_id "ENSSTUG00000025916"; transcript_id "mikado.15G1144.9"; ID "mikado.15G1144.9.exon16";
15	Mikado_loci	exon	46427164	46427281	.	-	.	gene_id "ENSSTUG00000025916"; transcript_id "mikado.15G1144.9"; ID "mikado.15G1144.9.exon17";
15	Mikado_loci	exon	46427557	46427709	.	-	.	gene_id "ENSSTUG00000025916"; transcript_id "mikado.15G1144.9"; ID "mikado.15G1144.9.exon18";
15	Mikado_loci	exon	46427920	46428033	.	-	.	gene_id "ENSSTUG00000025916"; transcript_id "mikado.15G1144.9"; ID "mikado.15G1144.9.exon19";
15	Mikado_loci	exon	46435300	46435573	.	-	.	gene_id "ENSSTUG00000025916"; transcript_id "mikado.15G1144.9"; ID "mikado.15G1144.9.exon20";
15	Mikado_loci	CDS	46378731	46378865	.	-	0	gene_id "ENSSTUG00000025916"; transcript_id "mikado.15G1144.9"; ID "mikado.15G1144.9.CDS1";
15	Mikado_loci	CDS	46379036	46379286	.	-	2	gene_id "ENSSTUG00000025916"; transcript_id "mikado.15G1144.9"; ID "mikado.15G1144.9.CDS2";
15	Mikado_loci	CDS	46380910	46381123	.	-	0	gene_id "ENSSTUG00000025916"; transcript_id "mikado.15G1144.9"; ID "mikado.15G1144.9.CDS3";
15	Mikado_loci	CDS	46381493	46381620	.	-	2	gene_id "ENSSTUG00000025916"; transcript_id "mikado.15G1144.9"; ID "mikado.15G1144.9.CDS4";
15	Mikado_loci	CDS	46381828	46381953	.	-	2	gene_id "ENSSTUG00000025916"; transcript_id "mikado.15G1144.9"; ID "mikado.15G1144.9.CDS5";
15	Mikado_loci	CDS	46382104	46382284	.	-	0	gene_id "ENSSTUG00000025916"; transcript_id "mikado.15G1144.9"; ID "mikado.15G1144.9.CDS6";
15	Mikado_loci	CDS	46382534	46382694	.	-	2	gene_id "ENSSTUG00000025916"; transcript_id "mikado.15G1144.9"; ID "mikado.15G1144.9.CDS7";
15	Mikado_loci	CDS	46391500	46391625	.	-	2	gene_id "ENSSTUG00000025916"; transcript_id "mikado.15G1144.9"; ID "mikado.15G1144.9.CDS8";
15	Mikado_loci	CDS	46393811	46394006	.	-	0	gene_id "ENSSTUG00000025916"; transcript_id "mikado.15G1144.9"; ID "mikado.15G1144.9.CDS9";
15	Mikado_loci	CDS	46394340	46394485	.	-	2	gene_id "ENSSTUG00000025916"; transcript_id "mikado.15G1144.9"; ID "mikado.15G1144.9.CDS10";
15	Mikado_loci	CDS	46407152	46407268	.	-	2	gene_id "ENSSTUG00000025916"; transcript_id "mikado.15G1144.9"; ID "mikado.15G1144.9.CDS11";
15	Mikado_loci	CDS	46407772	46407874	.	-	0	gene_id "ENSSTUG00000025916"; transcript_id "mikado.15G1144.9"; ID "mikado.15G1144.9.CDS12";
15	Mikado_loci	CDS	46419400	46419515	.	-	2	gene_id "ENSSTUG00000025916"; transcript_id "mikado.15G1144.9"; ID "mikado.15G1144.9.CDS13";
15	Mikado_loci	CDS	46420227	46420351	.	-	1	gene_id "ENSSTUG00000025916"; transcript_id "mikado.15G1144.9"; ID "mikado.15G1144.9.CDS14";
15	Mikado_loci	CDS	46423988	46424093	.	-	2	gene_id "ENSSTUG00000025916"; transcript_id "mikado.15G1144.9"; ID "mikado.15G1144.9.CDS15";
15	Mikado_loci	CDS	46424206	46424384	.	-	1	gene_id "ENSSTUG00000025916"; transcript_id "mikado.15G1144.9"; ID "mikado.15G1144.9.CDS16";
15	Mikado_loci	CDS	46427164	46427281	.	-	2	gene_id "ENSSTUG00000025916"; transcript_id "mikado.15G1144.9"; ID "mikado.15G1144.9.CDS17";
15	Mikado_loci	CDS	46427557	46427709	.	-	2	gene_id "ENSSTUG00000025916"; transcript_id "mikado.15G1144.9"; ID "mikado.15G1144.9.CDS18";
15	Mikado_loci	CDS	46427920	46428033	.	-	2	gene_id "ENSSTUG00000025916"; transcript_id "mikado.15G1144.9"; ID "mikado.15G1144.9.CDS19";
15	Mikado_loci	CDS	46435300	46435438	.	-	0	gene_id "ENSSTUG00000025916"; transcript_id "mikado.15G1144.9"; ID "mikado.15G1144.9.CDS20";
15	Mikado_loci	five_prime_utr	46435439	46435573	.	-	.	gene_id "ENSSTUG00000025916"; transcript_id "mikado.15G1144.9"; ID "mikado.15G1144.9.five_prime_UTR1";
15	Mikado_loci	three_prime_utr	46377898	46378730	.	-	.	gene_id "ENSSTUG00000025916"; transcript_id "mikado.15G1144.9"; ID "mikado.15G1144.9.three_prime_UTR1";
15	Mikado_loci	transcript	46377898	46435573	16	-	.	gene_id "ENSSTUG00000025916"; transcript_id "mikado.15G1144.10"; ID "mikado.15G1144.10";
15	Mikado_loci	exon	46377898	46378865	.	-	.	gene_id "ENSSTUG00000025916"; transcript_id "mikado.15G1144.10"; ID "mikado.15G1144.10.exon1";
15	Mikado_loci	exon	46379036	46379286	.	-	.	gene_id "ENSSTUG00000025916"; transcript_id "mikado.15G1144.10"; ID "mikado.15G1144.10.exon2";
15	Mikado_loci	exon	46380910	46381123	.	-	.	gene_id "ENSSTUG00000025916"; transcript_id "mikado.15G1144.10"; ID "mikado.15G1144.10.exon3";
15	Mikado_loci	exon	46381493	46381620	.	-	.	gene_id "ENSSTUG00000025916"; transcript_id "mikado.15G1144.10"; ID "mikado.15G1144.10.exon4";
15	Mikado_loci	exon	46381828	46381953	.	-	.	gene_id "ENSSTUG00000025916"; transcript_id "mikado.15G1144.10"; ID "mikado.15G1144.10.exon5";
15	Mikado_loci	exon	46382104	46382284	.	-	.	gene_id "ENSSTUG00000025916"; transcript_id "mikado.15G1144.10"; ID "mikado.15G1144.10.exon6";
15	Mikado_loci	exon	46382534	46382697	.	-	.	gene_id "ENSSTUG00000025916"; transcript_id "mikado.15G1144.10"; ID "mikado.15G1144.10.exon7";
15	Mikado_loci	exon	46391500	46391625	.	-	.	gene_id "ENSSTUG00000025916"; transcript_id "mikado.15G1144.10"; ID "mikado.15G1144.10.exon8";
15	Mikado_loci	exon	46393811	46394006	.	-	.	gene_id "ENSSTUG00000025916"; transcript_id "mikado.15G1144.10"; ID "mikado.15G1144.10.exon9";
15	Mikado_loci	exon	46394340	46394485	.	-	.	gene_id "ENSSTUG00000025916"; transcript_id "mikado.15G1144.10"; ID "mikado.15G1144.10.exon10";
15	Mikado_loci	exon	46407152	46407268	.	-	.	gene_id "ENSSTUG00000025916"; transcript_id "mikado.15G1144.10"; ID "mikado.15G1144.10.exon11";
15	Mikado_loci	exon	46407772	46407874	.	-	.	gene_id "ENSSTUG00000025916"; transcript_id "mikado.15G1144.10"; ID "mikado.15G1144.10.exon12";
15	Mikado_loci	exon	46419400	46419515	.	-	.	gene_id "ENSSTUG00000025916"; transcript_id "mikado.15G1144.10"; ID "mikado.15G1144.10.exon13";
15	Mikado_loci	exon	46420227	46420351	.	-	.	gene_id "ENSSTUG00000025916"; transcript_id "mikado.15G1144.10"; ID "mikado.15G1144.10.exon14";
15	Mikado_loci	exon	46423988	46424093	.	-	.	gene_id "ENSSTUG00000025916"; transcript_id "mikado.15G1144.10"; ID "mikado.15G1144.10.exon15";
15	Mikado_loci	exon	46424206	46424384	.	-	.	gene_id "ENSSTUG00000025916"; transcript_id "mikado.15G1144.10"; ID "mikado.15G1144.10.exon16";
15	Mikado_loci	exon	46427164	46427281	.	-	.	gene_id "ENSSTUG00000025916"; transcript_id "mikado.15G1144.10"; ID "mikado.15G1144.10.exon17";
15	Mikado_loci	exon	46427557	46427709	.	-	.	gene_id "ENSSTUG00000025916"; transcript_id "mikado.15G1144.10"; ID "mikado.15G1144.10.exon18";
15	Mikado_loci	exon	46427920	46428033	.	-	.	gene_id "ENSSTUG00000025916"; transcript_id "mikado.15G1144.10"; ID "mikado.15G1144.10.exon19";
15	Mikado_loci	exon	46435300	46435573	.	-	.	gene_id "ENSSTUG00000025916"; transcript_id "mikado.15G1144.10"; ID "mikado.15G1144.10.exon20";
15	Mikado_loci	CDS	46378731	46378865	.	-	0	gene_id "ENSSTUG00000025916"; transcript_id "mikado.15G1144.10"; ID "mikado.15G1144.10.CDS1";
15	Mikado_loci	CDS	46379036	46379286	.	-	2	gene_id "ENSSTUG00000025916"; transcript_id "mikado.15G1144.10"; ID "mikado.15G1144.10.CDS2";
15	Mikado_loci	CDS	46380910	46381123	.	-	0	gene_id "ENSSTUG00000025916"; transcript_id "mikado.15G1144.10"; ID "mikado.15G1144.10.CDS3";
15	Mikado_loci	CDS	46381493	46381620	.	-	2	gene_id "ENSSTUG00000025916"; transcript_id "mikado.15G1144.10"; ID "mikado.15G1144.10.CDS4";
15	Mikado_loci	CDS	46381828	46381953	.	-	2	gene_id "ENSSTUG00000025916"; transcript_id "mikado.15G1144.10"; ID "mikado.15G1144.10.CDS5";
15	Mikado_loci	CDS	46382104	46382284	.	-	0	gene_id "ENSSTUG00000025916"; transcript_id "mikado.15G1144.10"; ID "mikado.15G1144.10.CDS6";
15	Mikado_loci	CDS	46382534	46382697	.	-	2	gene_id "ENSSTUG00000025916"; transcript_id "mikado.15G1144.10"; ID "mikado.15G1144.10.CDS7";
15	Mikado_loci	CDS	46391500	46391625	.	-	2	gene_id "ENSSTUG00000025916"; transcript_id "mikado.15G1144.10"; ID "mikado.15G1144.10.CDS8";
15	Mikado_loci	CDS	46393811	46394006	.	-	0	gene_id "ENSSTUG00000025916"; transcript_id "mikado.15G1144.10"; ID "mikado.15G1144.10.CDS9";
15	Mikado_loci	CDS	46394340	46394485	.	-	2	gene_id "ENSSTUG00000025916"; transcript_id "mikado.15G1144.10"; ID "mikado.15G1144.10.CDS10";
15	Mikado_loci	CDS	46407152	46407268	.	-	2	gene_id "ENSSTUG00000025916"; transcript_id "mikado.15G1144.10"; ID "mikado.15G1144.10.CDS11";
15	Mikado_loci	CDS	46407772	46407874	.	-	0	gene_id "ENSSTUG00000025916"; transcript_id "mikado.15G1144.10"; ID "mikado.15G1144.10.CDS12";
15	Mikado_loci	CDS	46419400	46419515	.	-	2	gene_id "ENSSTUG00000025916"; transcript_id "mikado.15G1144.10"; ID "mikado.15G1144.10.CDS13";
15	Mikado_loci	CDS	46420227	46420351	.	-	1	gene_id "ENSSTUG00000025916"; transcript_id "mikado.15G1144.10"; ID "mikado.15G1144.10.CDS14";
15	Mikado_loci	CDS	46423988	46424093	.	-	2	gene_id "ENSSTUG00000025916"; transcript_id "mikado.15G1144.10"; ID "mikado.15G1144.10.CDS15";
15	Mikado_loci	CDS	46424206	46424384	.	-	1	gene_id "ENSSTUG00000025916"; transcript_id "mikado.15G1144.10"; ID "mikado.15G1144.10.CDS16";
15	Mikado_loci	CDS	46427164	46427281	.	-	2	gene_id "ENSSTUG00000025916"; transcript_id "mikado.15G1144.10"; ID "mikado.15G1144.10.CDS17";
15	Mikado_loci	CDS	46427557	46427709	.	-	2	gene_id "ENSSTUG00000025916"; transcript_id "mikado.15G1144.10"; ID "mikado.15G1144.10.CDS18";
15	Mikado_loci	CDS	46427920	46428033	.	-	2	gene_id "ENSSTUG00000025916"; transcript_id "mikado.15G1144.10"; ID "mikado.15G1144.10.CDS19";
15	Mikado_loci	CDS	46435300	46435438	.	-	0	gene_id "ENSSTUG00000025916"; transcript_id "mikado.15G1144.10"; ID "mikado.15G1144.10.CDS20";
15	Mikado_loci	five_prime_utr	46435439	46435573	.	-	.	gene_id "ENSSTUG00000025916"; transcript_id "mikado.15G1144.10"; ID "mikado.15G1144.10.five_prime_UTR1";
15	Mikado_loci	three_prime_utr	46377898	46378730	.	-	.	gene_id "ENSSTUG00000025916"; transcript_id "mikado.15G1144.10"; ID "mikado.15G1144.10.three_prime_UTR1";
15	Mikado_loci	transcript	46610940	46615367	13	+	.	gene_id "ENSSTUG00000032504"; transcript_id "mikado.15G1151.2"; ID "mikado.15G1151.2";
15	Mikado_loci	exon	46610940	46611095	.	+	.	gene_id "ENSSTUG00000032504"; transcript_id "mikado.15G1151.2"; ID "mikado.15G1151.2.exon1";
15	Mikado_loci	exon	46611751	46613193	.	+	.	gene_id "ENSSTUG00000032504"; transcript_id "mikado.15G1151.2"; ID "mikado.15G1151.2.exon2";
15	Mikado_loci	exon	46615218	46615367	.	+	.	gene_id "ENSSTUG00000032504"; transcript_id "mikado.15G1151.2"; ID "mikado.15G1151.2.exon3";
15	Mikado_loci	CDS	46611788	46613173	.	+	0	gene_id "ENSSTUG00000032504"; transcript_id "mikado.15G1151.2"; ID "mikado.15G1151.2.CDS1";
15	Mikado_loci	five_prime_utr	46610940	46611095	.	+	.	gene_id "ENSSTUG00000032504"; transcript_id "mikado.15G1151.2"; ID "mikado.15G1151.2.five_prime_UTR1";
15	Mikado_loci	five_prime_utr	46611751	46611787	.	+	.	gene_id "ENSSTUG00000032504"; transcript_id "mikado.15G1151.2"; ID "mikado.15G1151.2.five_prime_UTR2";
15	Mikado_loci	three_prime_utr	46613174	46613193	.	+	.	gene_id "ENSSTUG00000032504"; transcript_id "mikado.15G1151.2"; ID "mikado.15G1151.2.three_prime_UTR1";
15	Mikado_loci	three_prime_utr	46615218	46615367	.	+	.	gene_id "ENSSTUG00000032504"; transcript_id "mikado.15G1151.2"; ID "mikado.15G1151.2.three_prime_UTR2";
10	Mikado_loci	transcript	21195952	21232946	21	+	.	gene_id "ENSSTUG00000036276"; transcript_id "mikado.10G495.2"; ID "mikado.10G495.2";
10	Mikado_loci	exon	21195952	21196907	.	+	.	gene_id "ENSSTUG00000036276"; transcript_id "mikado.10G495.2"; ID "mikado.10G495.2.exon1";
10	Mikado_loci	exon	21197152	21197322	.	+	.	gene_id "ENSSTUG00000036276"; transcript_id "mikado.10G495.2"; ID "mikado.10G495.2.exon2";
10	Mikado_loci	exon	21198254	21198450	.	+	.	gene_id "ENSSTUG00000036276"; transcript_id "mikado.10G495.2"; ID "mikado.10G495.2.exon3";
10	Mikado_loci	exon	21198622	21198696	.	+	.	gene_id "ENSSTUG00000036276"; transcript_id "mikado.10G495.2"; ID "mikado.10G495.2.exon4";
10	Mikado_loci	exon	21198872	21199084	.	+	.	gene_id "ENSSTUG00000036276"; transcript_id "mikado.10G495.2"; ID "mikado.10G495.2.exon5";
10	Mikado_loci	exon	21199463	21199567	.	+	.	gene_id "ENSSTUG00000036276"; transcript_id "mikado.10G495.2"; ID "mikado.10G495.2.exon6";
10	Mikado_loci	exon	21199998	21200126	.	+	.	gene_id "ENSSTUG00000036276"; transcript_id "mikado.10G495.2"; ID "mikado.10G495.2.exon7";
10	Mikado_loci	exon	21200435	21200599	.	+	.	gene_id "ENSSTUG00000036276"; transcript_id "mikado.10G495.2"; ID "mikado.10G495.2.exon8";
10	Mikado_loci	exon	21206092	21206229	.	+	.	gene_id "ENSSTUG00000036276"; transcript_id "mikado.10G495.2"; ID "mikado.10G495.2.exon9";
10	Mikado_loci	exon	21218198	21218393	.	+	.	gene_id "ENSSTUG00000036276"; transcript_id "mikado.10G495.2"; ID "mikado.10G495.2.exon10";
10	Mikado_loci	exon	21218674	21218835	.	+	.	gene_id "ENSSTUG00000036276"; transcript_id "mikado.10G495.2"; ID "mikado.10G495.2.exon11";
10	Mikado_loci	exon	21218979	21219140	.	+	.	gene_id "ENSSTUG00000036276"; transcript_id "mikado.10G495.2"; ID "mikado.10G495.2.exon12";
10	Mikado_loci	exon	21219379	21219522	.	+	.	gene_id "ENSSTUG00000036276"; transcript_id "mikado.10G495.2"; ID "mikado.10G495.2.exon13";
10	Mikado_loci	exon	21219841	21219933	.	+	.	gene_id "ENSSTUG00000036276"; transcript_id "mikado.10G495.2"; ID "mikado.10G495.2.exon14";
10	Mikado_loci	exon	21220224	21220433	.	+	.	gene_id "ENSSTUG00000036276"; transcript_id "mikado.10G495.2"; ID "mikado.10G495.2.exon15";
10	Mikado_loci	exon	21220820	21220893	.	+	.	gene_id "ENSSTUG00000036276"; transcript_id "mikado.10G495.2"; ID "mikado.10G495.2.exon16";
10	Mikado_loci	exon	21229235	21229374	.	+	.	gene_id "ENSSTUG00000036276"; transcript_id "mikado.10G495.2"; ID "mikado.10G495.2.exon17";
10	Mikado_loci	exon	21229989	21232946	.	+	.	gene_id "ENSSTUG00000036276"; transcript_id "mikado.10G495.2"; ID "mikado.10G495.2.exon18";
10	Mikado_loci	CDS	21196370	21196907	.	+	0	gene_id "ENSSTUG00000036276"; transcript_id "mikado.10G495.2"; ID "mikado.10G495.2.CDS1";
10	Mikado_loci	CDS	21197152	21197322	.	+	2	gene_id "ENSSTUG00000036276"; transcript_id "mikado.10G495.2"; ID "mikado.10G495.2.CDS2";
10	Mikado_loci	CDS	21198254	21198450	.	+	2	gene_id "ENSSTUG00000036276"; transcript_id "mikado.10G495.2"; ID "mikado.10G495.2.CDS3";
10	Mikado_loci	CDS	21198622	21198696	.	+	0	gene_id "ENSSTUG00000036276"; transcript_id "mikado.10G495.2"; ID "mikado.10G495.2.CDS4";
10	Mikado_loci	CDS	21198872	21199084	.	+	0	gene_id "ENSSTUG00000036276"; transcript_id "mikado.10G495.2"; ID "mikado.10G495.2.CDS5";
10	Mikado_loci	CDS	21199463	21199567	.	+	0	gene_id "ENSSTUG00000036276"; transcript_id "mikado.10G495.2"; ID "mikado.10G495.2.CDS6";
10	Mikado_loci	CDS	21199998	21200126	.	+	0	gene_id "ENSSTUG00000036276"; transcript_id "mikado.10G495.2"; ID "mikado.10G495.2.CDS7";
10	Mikado_loci	CDS	21200435	21200599	.	+	0	gene_id "ENSSTUG00000036276"; transcript_id "mikado.10G495.2"; ID "mikado.10G495.2.CDS8";
10	Mikado_loci	CDS	21206092	21206229	.	+	0	gene_id "ENSSTUG00000036276"; transcript_id "mikado.10G495.2"; ID "mikado.10G495.2.CDS9";
10	Mikado_loci	CDS	21218198	21218393	.	+	0	gene_id "ENSSTUG00000036276"; transcript_id "mikado.10G495.2"; ID "mikado.10G495.2.CDS10";
10	Mikado_loci	CDS	21218674	21218835	.	+	2	gene_id "ENSSTUG00000036276"; transcript_id "mikado.10G495.2"; ID "mikado.10G495.2.CDS11";
10	Mikado_loci	CDS	21218979	21219140	.	+	2	gene_id "ENSSTUG00000036276"; transcript_id "mikado.10G495.2"; ID "mikado.10G495.2.CDS12";
10	Mikado_loci	CDS	21219379	21219522	.	+	2	gene_id "ENSSTUG00000036276"; transcript_id "mikado.10G495.2"; ID "mikado.10G495.2.CDS13";
10	Mikado_loci	CDS	21219841	21219933	.	+	2	gene_id "ENSSTUG00000036276"; transcript_id "mikado.10G495.2"; ID "mikado.10G495.2.CDS14";
10	Mikado_loci	CDS	21220224	21220433	.	+	2	gene_id "ENSSTUG00000036276"; transcript_id "mikado.10G495.2"; ID "mikado.10G495.2.CDS15";
10	Mikado_loci	CDS	21220820	21220893	.	+	2	gene_id "ENSSTUG00000036276"; transcript_id "mikado.10G495.2"; ID "mikado.10G495.2.CDS16";
10	Mikado_loci	CDS	21229235	21229374	.	+	0	gene_id "ENSSTUG00000036276"; transcript_id "mikado.10G495.2"; ID "mikado.10G495.2.CDS17";
10	Mikado_loci	CDS	21229989	21230535	.	+	1	gene_id "ENSSTUG00000036276"; transcript_id "mikado.10G495.2"; ID "mikado.10G495.2.CDS18";
10	Mikado_loci	five_prime_utr	21195952	21196369	.	+	.	gene_id "ENSSTUG00000036276"; transcript_id "mikado.10G495.2"; ID "mikado.10G495.2.five_prime_UTR1";
10	Mikado_loci	three_prime_utr	21230536	21232946	.	+	.	gene_id "ENSSTUG00000036276"; transcript_id "mikado.10G495.2"; ID "mikado.10G495.2.three_prime_UTR1";
10	Mikado_loci	transcript	21195952	21232946	20	+	.	gene_id "ENSSTUG00000036276"; transcript_id "mikado.10G495.3"; ID "mikado.10G495.3";
10	Mikado_loci	exon	21195952	21196907	.	+	.	gene_id "ENSSTUG00000036276"; transcript_id "mikado.10G495.3"; ID "mikado.10G495.3.exon1";
10	Mikado_loci	exon	21197152	21197322	.	+	.	gene_id "ENSSTUG00000036276"; transcript_id "mikado.10G495.3"; ID "mikado.10G495.3.exon2";
10	Mikado_loci	exon	21198254	21198450	.	+	.	gene_id "ENSSTUG00000036276"; transcript_id "mikado.10G495.3"; ID "mikado.10G495.3.exon3";
10	Mikado_loci	exon	21198622	21198696	.	+	.	gene_id "ENSSTUG00000036276"; transcript_id "mikado.10G495.3"; ID "mikado.10G495.3.exon4";
10	Mikado_loci	exon	21198872	21199084	.	+	.	gene_id "ENSSTUG00000036276"; transcript_id "mikado.10G495.3"; ID "mikado.10G495.3.exon5";
10	Mikado_loci	exon	21199998	21200126	.	+	.	gene_id "ENSSTUG00000036276"; transcript_id "mikado.10G495.3"; ID "mikado.10G495.3.exon6";
10	Mikado_loci	exon	21200435	21200599	.	+	.	gene_id "ENSSTUG00000036276"; transcript_id "mikado.10G495.3"; ID "mikado.10G495.3.exon7";
10	Mikado_loci	exon	21206092	21206229	.	+	.	gene_id "ENSSTUG00000036276"; transcript_id "mikado.10G495.3"; ID "mikado.10G495.3.exon8";
10	Mikado_loci	exon	21218198	21218393	.	+	.	gene_id "ENSSTUG00000036276"; transcript_id "mikado.10G495.3"; ID "mikado.10G495.3.exon9";
10	Mikado_loci	exon	21218674	21218835	.	+	.	gene_id "ENSSTUG00000036276"; transcript_id "mikado.10G495.3"; ID "mikado.10G495.3.exon10";
10	Mikado_loci	exon	21218979	21219140	.	+	.	gene_id "ENSSTUG00000036276"; transcript_id "mikado.10G495.3"; ID "mikado.10G495.3.exon11";
10	Mikado_loci	exon	21219379	21219522	.	+	.	gene_id "ENSSTUG00000036276"; transcript_id "mikado.10G495.3"; ID "mikado.10G495.3.exon12";
10	Mikado_loci	exon	21219841	21219933	.	+	.	gene_id "ENSSTUG00000036276"; transcript_id "mikado.10G495.3"; ID "mikado.10G495.3.exon13";
10	Mikado_loci	exon	21220224	21220433	.	+	.	gene_id "ENSSTUG00000036276"; transcript_id "mikado.10G495.3"; ID "mikado.10G495.3.exon14";
10	Mikado_loci	exon	21220823	21220893	.	+	.	gene_id "ENSSTUG00000036276"; transcript_id "mikado.10G495.3"; ID "mikado.10G495.3.exon15";
10	Mikado_loci	exon	21229235	21229374	.	+	.	gene_id "ENSSTUG00000036276"; transcript_id "mikado.10G495.3"; ID "mikado.10G495.3.exon16";
10	Mikado_loci	exon	21229989	21232946	.	+	.	gene_id "ENSSTUG00000036276"; transcript_id "mikado.10G495.3"; ID "mikado.10G495.3.exon17";
10	Mikado_loci	CDS	21196301	21196907	.	+	0	gene_id "ENSSTUG00000036276"; transcript_id "mikado.10G495.3"; ID "mikado.10G495.3.CDS1";
10	Mikado_loci	CDS	21197152	21197322	.	+	2	gene_id "ENSSTUG00000036276"; transcript_id "mikado.10G495.3"; ID "mikado.10G495.3.CDS2";
10	Mikado_loci	CDS	21198254	21198450	.	+	2	gene_id "ENSSTUG00000036276"; transcript_id "mikado.10G495.3"; ID "mikado.10G495.3.CDS3";
10	Mikado_loci	CDS	21198622	21198696	.	+	0	gene_id "ENSSTUG00000036276"; transcript_id "mikado.10G495.3"; ID "mikado.10G495.3.CDS4";
10	Mikado_loci	CDS	21198872	21199084	.	+	0	gene_id "ENSSTUG00000036276"; transcript_id "mikado.10G495.3"; ID "mikado.10G495.3.CDS5";
10	Mikado_loci	CDS	21199998	21200126	.	+	0	gene_id "ENSSTUG00000036276"; transcript_id "mikado.10G495.3"; ID "mikado.10G495.3.CDS6";
10	Mikado_loci	CDS	21200435	21200599	.	+	0	gene_id "ENSSTUG00000036276"; transcript_id "mikado.10G495.3"; ID "mikado.10G495.3.CDS7";
10	Mikado_loci	CDS	21206092	21206229	.	+	0	gene_id "ENSSTUG00000036276"; transcript_id "mikado.10G495.3"; ID "mikado.10G495.3.CDS8";
10	Mikado_loci	CDS	21218198	21218393	.	+	0	gene_id "ENSSTUG00000036276"; transcript_id "mikado.10G495.3"; ID "mikado.10G495.3.CDS9";
10	Mikado_loci	CDS	21218674	21218835	.	+	2	gene_id "ENSSTUG00000036276"; transcript_id "mikado.10G495.3"; ID "mikado.10G495.3.CDS10";
10	Mikado_loci	CDS	21218979	21219140	.	+	2	gene_id "ENSSTUG00000036276"; transcript_id "mikado.10G495.3"; ID "mikado.10G495.3.CDS11";
10	Mikado_loci	CDS	21219379	21219522	.	+	2	gene_id "ENSSTUG00000036276"; transcript_id "mikado.10G495.3"; ID "mikado.10G495.3.CDS12";
10	Mikado_loci	CDS	21219841	21219933	.	+	2	gene_id "ENSSTUG00000036276"; transcript_id "mikado.10G495.3"; ID "mikado.10G495.3.CDS13";
10	Mikado_loci	CDS	21220224	21220433	.	+	2	gene_id "ENSSTUG00000036276"; transcript_id "mikado.10G495.3"; ID "mikado.10G495.3.CDS14";
10	Mikado_loci	CDS	21220823	21220893	.	+	2	gene_id "ENSSTUG00000036276"; transcript_id "mikado.10G495.3"; ID "mikado.10G495.3.CDS15";
10	Mikado_loci	CDS	21229235	21229374	.	+	0	gene_id "ENSSTUG00000036276"; transcript_id "mikado.10G495.3"; ID "mikado.10G495.3.CDS16";
10	Mikado_loci	CDS	21229989	21230535	.	+	1	gene_id "ENSSTUG00000036276"; transcript_id "mikado.10G495.3"; ID "mikado.10G495.3.CDS17";
10	Mikado_loci	five_prime_utr	21195952	21196300	.	+	.	gene_id "ENSSTUG00000036276"; transcript_id "mikado.10G495.3"; ID "mikado.10G495.3.five_prime_UTR1";
10	Mikado_loci	three_prime_utr	21230536	21232946	.	+	.	gene_id "ENSSTUG00000036276"; transcript_id "mikado.10G495.3"; ID "mikado.10G495.3.three_prime_UTR1";
10	Mikado_loci	transcript	21195952	21232946	20	+	.	gene_id "ENSSTUG00000036276"; transcript_id "mikado.10G495.4"; ID "mikado.10G495.4";
10	Mikado_loci	exon	21195952	21196907	.	+	.	gene_id "ENSSTUG00000036276"; transcript_id "mikado.10G495.4"; ID "mikado.10G495.4.exon1";
10	Mikado_loci	exon	21197152	21197322	.	+	.	gene_id "ENSSTUG00000036276"; transcript_id "mikado.10G495.4"; ID "mikado.10G495.4.exon2";
10	Mikado_loci	exon	21198254	21198450	.	+	.	gene_id "ENSSTUG00000036276"; transcript_id "mikado.10G495.4"; ID "mikado.10G495.4.exon3";
10	Mikado_loci	exon	21198622	21198696	.	+	.	gene_id "ENSSTUG00000036276"; transcript_id "mikado.10G495.4"; ID "mikado.10G495.4.exon4";
10	Mikado_loci	exon	21198872	21199084	.	+	.	gene_id "ENSSTUG00000036276"; transcript_id "mikado.10G495.4"; ID "mikado.10G495.4.exon5";
10	Mikado_loci	exon	21199998	21200126	.	+	.	gene_id "ENSSTUG00000036276"; transcript_id "mikado.10G495.4"; ID "mikado.10G495.4.exon6";
10	Mikado_loci	exon	21200435	21200599	.	+	.	gene_id "ENSSTUG00000036276"; transcript_id "mikado.10G495.4"; ID "mikado.10G495.4.exon7";
10	Mikado_loci	exon	21206071	21206229	.	+	.	gene_id "ENSSTUG00000036276"; transcript_id "mikado.10G495.4"; ID "mikado.10G495.4.exon8";
10	Mikado_loci	exon	21218198	21218393	.	+	.	gene_id "ENSSTUG00000036276"; transcript_id "mikado.10G495.4"; ID "mikado.10G495.4.exon9";
10	Mikado_loci	exon	21218674	21218835	.	+	.	gene_id "ENSSTUG00000036276"; transcript_id "mikado.10G495.4"; ID "mikado.10G495.4.exon10";
10	Mikado_loci	exon	21218979	21219140	.	+	.	gene_id "ENSSTUG00000036276"; transcript_id "mikado.10G495.4"; ID "mikado.10G495.4.exon11";
10	Mikado_loci	exon	21219379	21219522	.	+	.	gene_id "ENSSTUG00000036276"; transcript_id "mikado.10G495.4"; ID "mikado.10G495.4.exon12";
10	Mikado_loci	exon	21219841	21219933	.	+	.	gene_id "ENSSTUG00000036276"; transcript_id "mikado.10G495.4"; ID "mikado.10G495.4.exon13";
10	Mikado_loci	exon	21220224	21220433	.	+	.	gene_id "ENSSTUG00000036276"; transcript_id "mikado.10G495.4"; ID "mikado.10G495.4.exon14";
10	Mikado_loci	exon	21220823	21220893	.	+	.	gene_id "ENSSTUG00000036276"; transcript_id "mikado.10G495.4"; ID "mikado.10G495.4.exon15";
10	Mikado_loci	exon	21229235	21229374	.	+	.	gene_id "ENSSTUG00000036276"; transcript_id "mikado.10G495.4"; ID "mikado.10G495.4.exon16";
10	Mikado_loci	exon	21229989	21232946	.	+	.	gene_id "ENSSTUG00000036276"; transcript_id "mikado.10G495.4"; ID "mikado.10G495.4.exon17";
10	Mikado_loci	CDS	21196370	21196907	.	+	0	gene_id "ENSSTUG00000036276"; transcript_id "mikado.10G495.4"; ID "mikado.10G495.4.CDS1";
10	Mikado_loci	CDS	21197152	21197322	.	+	2	gene_id "ENSSTUG00000036276"; transcript_id "mikado.10G495.4"; ID "mikado.10G495.4.CDS2";
10	Mikado_loci	CDS	21198254	21198450	.	+	2	gene_id "ENSSTUG00000036276"; transcript_id "mikado.10G495.4"; ID "mikado.10G495.4.CDS3";
10	Mikado_loci	CDS	21198622	21198696	.	+	0	gene_id "ENSSTUG00000036276"; transcript_id "mikado.10G495.4"; ID "mikado.10G495.4.CDS4";
10	Mikado_loci	CDS	21198872	21199084	.	+	0	gene_id "ENSSTUG00000036276"; transcript_id "mikado.10G495.4"; ID "mikado.10G495.4.CDS5";
10	Mikado_loci	CDS	21199998	21200126	.	+	0	gene_id "ENSSTUG00000036276"; transcript_id "mikado.10G495.4"; ID "mikado.10G495.4.CDS6";
10	Mikado_loci	CDS	21200435	21200599	.	+	0	gene_id "ENSSTUG00000036276"; transcript_id "mikado.10G495.4"; ID "mikado.10G495.4.CDS7";
10	Mikado_loci	CDS	21206071	21206229	.	+	0	gene_id "ENSSTUG00000036276"; transcript_id "mikado.10G495.4"; ID "mikado.10G495.4.CDS8";
10	Mikado_loci	CDS	21218198	21218393	.	+	0	gene_id "ENSSTUG00000036276"; transcript_id "mikado.10G495.4"; ID "mikado.10G495.4.CDS9";
10	Mikado_loci	CDS	21218674	21218835	.	+	2	gene_id "ENSSTUG00000036276"; transcript_id "mikado.10G495.4"; ID "mikado.10G495.4.CDS10";
10	Mikado_loci	CDS	21218979	21219140	.	+	2	gene_id "ENSSTUG00000036276"; transcript_id "mikado.10G495.4"; ID "mikado.10G495.4.CDS11";
10	Mikado_loci	CDS	21219379	21219522	.	+	2	gene_id "ENSSTUG00000036276"; transcript_id "mikado.10G495.4"; ID "mikado.10G495.4.CDS12";
10	Mikado_loci	CDS	21219841	21219933	.	+	2	gene_id "ENSSTUG00000036276"; transcript_id "mikado.10G495.4"; ID "mikado.10G495.4.CDS13";
10	Mikado_loci	CDS	21220224	21220433	.	+	2	gene_id "ENSSTUG00000036276"; transcript_id "mikado.10G495.4"; ID "mikado.10G495.4.CDS14";
10	Mikado_loci	CDS	21220823	21220893	.	+	2	gene_id "ENSSTUG00000036276"; transcript_id "mikado.10G495.4"; ID "mikado.10G495.4.CDS15";
10	Mikado_loci	CDS	21229235	21229374	.	+	0	gene_id "ENSSTUG00000036276"; transcript_id "mikado.10G495.4"; ID "mikado.10G495.4.CDS16";
10	Mikado_loci	CDS	21229989	21230535	.	+	1	gene_id "ENSSTUG00000036276"; transcript_id "mikado.10G495.4"; ID "mikado.10G495.4.CDS17";
10	Mikado_loci	five_prime_utr	21195952	21196369	.	+	.	gene_id "ENSSTUG00000036276"; transcript_id "mikado.10G495.4"; ID "mikado.10G495.4.five_prime_UTR1";
10	Mikado_loci	three_prime_utr	21230536	21232946	.	+	.	gene_id "ENSSTUG00000036276"; transcript_id "mikado.10G495.4"; ID "mikado.10G495.4.three_prime_UTR1";
10	Mikado_loci	transcript	21195952	21232946	20	+	.	gene_id "ENSSTUG00000036276"; transcript_id "mikado.10G495.5"; ID "mikado.10G495.5";
10	Mikado_loci	exon	21195952	21196907	.	+	.	gene_id "ENSSTUG00000036276"; transcript_id "mikado.10G495.5"; ID "mikado.10G495.5.exon1";
10	Mikado_loci	exon	21197152	21197322	.	+	.	gene_id "ENSSTUG00000036276"; transcript_id "mikado.10G495.5"; ID "mikado.10G495.5.exon2";
10	Mikado_loci	exon	21198254	21198450	.	+	.	gene_id "ENSSTUG00000036276"; transcript_id "mikado.10G495.5"; ID "mikado.10G495.5.exon3";
10	Mikado_loci	exon	21198622	21198696	.	+	.	gene_id "ENSSTUG00000036276"; transcript_id "mikado.10G495.5"; ID "mikado.10G495.5.exon4";
10	Mikado_loci	exon	21198872	21199084	.	+	.	gene_id "ENSSTUG00000036276"; transcript_id "mikado.10G495.5"; ID "mikado.10G495.5.exon5";
10	Mikado_loci	exon	21199998	21200126	.	+	.	gene_id "ENSSTUG00000036276"; transcript_id "mikado.10G495.5"; ID "mikado.10G495.5.exon6";
10	Mikado_loci	exon	21200435	21200599	.	+	.	gene_id "ENSSTUG00000036276"; transcript_id "mikado.10G495.5"; ID "mikado.10G495.5.exon7";
10	Mikado_loci	exon	21206092	21206229	.	+	.	gene_id "ENSSTUG00000036276"; transcript_id "mikado.10G495.5"; ID "mikado.10G495.5.exon8";
10	Mikado_loci	exon	21218198	21218393	.	+	.	gene_id "ENSSTUG00000036276"; transcript_id "mikado.10G495.5"; ID "mikado.10G495.5.exon9";
10	Mikado_loci	exon	21218674	21218835	.	+	.	gene_id "ENSSTUG00000036276"; transcript_id "mikado.10G495.5"; ID "mikado.10G495.5.exon10";
10	Mikado_loci	exon	21218979	21219140	.	+	.	gene_id "ENSSTUG00000036276"; transcript_id "mikado.10G495.5"; ID "mikado.10G495.5.exon11";
10	Mikado_loci	exon	21219379	21219522	.	+	.	gene_id "ENSSTUG00000036276"; transcript_id "mikado.10G495.5"; ID "mikado.10G495.5.exon12";
10	Mikado_loci	exon	21219841	21219933	.	+	.	gene_id "ENSSTUG00000036276"; transcript_id "mikado.10G495.5"; ID "mikado.10G495.5.exon13";
10	Mikado_loci	exon	21220224	21220433	.	+	.	gene_id "ENSSTUG00000036276"; transcript_id "mikado.10G495.5"; ID "mikado.10G495.5.exon14";
10	Mikado_loci	exon	21220820	21220893	.	+	.	gene_id "ENSSTUG00000036276"; transcript_id "mikado.10G495.5"; ID "mikado.10G495.5.exon15";
10	Mikado_loci	exon	21229235	21229374	.	+	.	gene_id "ENSSTUG00000036276"; transcript_id "mikado.10G495.5"; ID "mikado.10G495.5.exon16";
10	Mikado_loci	exon	21229989	21232946	.	+	.	gene_id "ENSSTUG00000036276"; transcript_id "mikado.10G495.5"; ID "mikado.10G495.5.exon17";
10	Mikado_loci	CDS	21196355	21196907	.	+	0	gene_id "ENSSTUG00000036276"; transcript_id "mikado.10G495.5"; ID "mikado.10G495.5.CDS1";
10	Mikado_loci	CDS	21197152	21197322	.	+	2	gene_id "ENSSTUG00000036276"; transcript_id "mikado.10G495.5"; ID "mikado.10G495.5.CDS2";
10	Mikado_loci	CDS	21198254	21198450	.	+	2	gene_id "ENSSTUG00000036276"; transcript_id "mikado.10G495.5"; ID "mikado.10G495.5.CDS3";
10	Mikado_loci	CDS	21198622	21198696	.	+	0	gene_id "ENSSTUG00000036276"; transcript_id "mikado.10G495.5"; ID "mikado.10G495.5.CDS4";
10	Mikado_loci	CDS	21198872	21199084	.	+	0	gene_id "ENSSTUG00000036276"; transcript_id "mikado.10G495.5"; ID "mikado.10G495.5.CDS5";
10	Mikado_loci	CDS	21199998	21200126	.	+	0	gene_id "ENSSTUG00000036276"; transcript_id "mikado.10G495.5"; ID "mikado.10G495.5.CDS6";
10	Mikado_loci	CDS	21200435	21200599	.	+	0	gene_id "ENSSTUG00000036276"; transcript_id "mikado.10G495.5"; ID "mikado.10G495.5.CDS7";
10	Mikado_loci	CDS	21206092	21206229	.	+	0	gene_id "ENSSTUG00000036276"; transcript_id "mikado.10G495.5"; ID "mikado.10G495.5.CDS8";
10	Mikado_loci	CDS	21218198	21218393	.	+	0	gene_id "ENSSTUG00000036276"; transcript_id "mikado.10G495.5"; ID "mikado.10G495.5.CDS9";
10	Mikado_loci	CDS	21218674	21218835	.	+	2	gene_id "ENSSTUG00000036276"; transcript_id "mikado.10G495.5"; ID "mikado.10G495.5.CDS10";
10	Mikado_loci	CDS	21218979	21219140	.	+	2	gene_id "ENSSTUG00000036276"; transcript_id "mikado.10G495.5"; ID "mikado.10G495.5.CDS11";
10	Mikado_loci	CDS	21219379	21219522	.	+	2	gene_id "ENSSTUG00000036276"; transcript_id "mikado.10G495.5"; ID "mikado.10G495.5.CDS12";
10	Mikado_loci	CDS	21219841	21219933	.	+	2	gene_id "ENSSTUG00000036276"; transcript_id "mikado.10G495.5"; ID "mikado.10G495.5.CDS13";
10	Mikado_loci	CDS	21220224	21220433	.	+	2	gene_id "ENSSTUG00000036276"; transcript_id "mikado.10G495.5"; ID "mikado.10G495.5.CDS14";
10	Mikado_loci	CDS	21220820	21220893	.	+	2	gene_id "ENSSTUG00000036276"; transcript_id "mikado.10G495.5"; ID "mikado.10G495.5.CDS15";
10	Mikado_loci	CDS	21229235	21229374	.	+	0	gene_id "ENSSTUG00000036276"; transcript_id "mikado.10G495.5"; ID "mikado.10G495.5.CDS16";
10	Mikado_loci	CDS	21229989	21230535	.	+	1	gene_id "ENSSTUG00000036276"; transcript_id "mikado.10G495.5"; ID "mikado.10G495.5.CDS17";
10	Mikado_loci	five_prime_utr	21195952	21196354	.	+	.	gene_id "ENSSTUG00000036276"; transcript_id "mikado.10G495.5"; ID "mikado.10G495.5.five_prime_UTR1";
10	Mikado_loci	three_prime_utr	21230536	21232946	.	+	.	gene_id "ENSSTUG00000036276"; transcript_id "mikado.10G495.5"; ID "mikado.10G495.5.three_prime_UTR1";
10	Mikado_loci	transcript	21195952	21232946	20	+	.	gene_id "ENSSTUG00000036276"; transcript_id "mikado.10G495.6"; ID "mikado.10G495.6";
10	Mikado_loci	exon	21195952	21196907	.	+	.	gene_id "ENSSTUG00000036276"; transcript_id "mikado.10G495.6"; ID "mikado.10G495.6.exon1";
10	Mikado_loci	exon	21197152	21197322	.	+	.	gene_id "ENSSTUG00000036276"; transcript_id "mikado.10G495.6"; ID "mikado.10G495.6.exon2";
10	Mikado_loci	exon	21198254	21198450	.	+	.	gene_id "ENSSTUG00000036276"; transcript_id "mikado.10G495.6"; ID "mikado.10G495.6.exon3";
10	Mikado_loci	exon	21198622	21198696	.	+	.	gene_id "ENSSTUG00000036276"; transcript_id "mikado.10G495.6"; ID "mikado.10G495.6.exon4";
10	Mikado_loci	exon	21198872	21199084	.	+	.	gene_id "ENSSTUG00000036276"; transcript_id "mikado.10G495.6"; ID "mikado.10G495.6.exon5";
10	Mikado_loci	exon	21199998	21200126	.	+	.	gene_id "ENSSTUG00000036276"; transcript_id "mikado.10G495.6"; ID "mikado.10G495.6.exon6";
10	Mikado_loci	exon	21200435	21200599	.	+	.	gene_id "ENSSTUG00000036276"; transcript_id "mikado.10G495.6"; ID "mikado.10G495.6.exon7";
10	Mikado_loci	exon	21206071	21206229	.	+	.	gene_id "ENSSTUG00000036276"; transcript_id "mikado.10G495.6"; ID "mikado.10G495.6.exon8";
10	Mikado_loci	exon	21218198	21218393	.	+	.	gene_id "ENSSTUG00000036276"; transcript_id "mikado.10G495.6"; ID "mikado.10G495.6.exon9";
10	Mikado_loci	exon	21218674	21218835	.	+	.	gene_id "ENSSTUG00000036276"; transcript_id "mikado.10G495.6"; ID "mikado.10G495.6.exon10";
10	Mikado_loci	exon	21218979	21219140	.	+	.	gene_id "ENSSTUG00000036276"; transcript_id "mikado.10G495.6"; ID "mikado.10G495.6.exon11";
10	Mikado_loci	exon	21219379	21219522	.	+	.	gene_id "ENSSTUG00000036276"; transcript_id "mikado.10G495.6"; ID "mikado.10G495.6.exon12";
10	Mikado_loci	exon	21219841	21219933	.	+	.	gene_id "ENSSTUG00000036276"; transcript_id "mikado.10G495.6"; ID "mikado.10G495.6.exon13";
10	Mikado_loci	exon	21220224	21220433	.	+	.	gene_id "ENSSTUG00000036276"; transcript_id "mikado.10G495.6"; ID "mikado.10G495.6.exon14";
10	Mikado_loci	exon	21220820	21220893	.	+	.	gene_id "ENSSTUG00000036276"; transcript_id "mikado.10G495.6"; ID "mikado.10G495.6.exon15";
10	Mikado_loci	exon	21229235	21229374	.	+	.	gene_id "ENSSTUG00000036276"; transcript_id "mikado.10G495.6"; ID "mikado.10G495.6.exon16";
10	Mikado_loci	exon	21229989	21232946	.	+	.	gene_id "ENSSTUG00000036276"; transcript_id "mikado.10G495.6"; ID "mikado.10G495.6.exon17";
10	Mikado_loci	CDS	21196406	21196907	.	+	0	gene_id "ENSSTUG00000036276"; transcript_id "mikado.10G495.6"; ID "mikado.10G495.6.CDS1";
10	Mikado_loci	CDS	21197152	21197322	.	+	2	gene_id "ENSSTUG00000036276"; transcript_id "mikado.10G495.6"; ID "mikado.10G495.6.CDS2";
10	Mikado_loci	CDS	21198254	21198450	.	+	2	gene_id "ENSSTUG00000036276"; transcript_id "mikado.10G495.6"; ID "mikado.10G495.6.CDS3";
10	Mikado_loci	CDS	21198622	21198696	.	+	0	gene_id "ENSSTUG00000036276"; transcript_id "mikado.10G495.6"; ID "mikado.10G495.6.CDS4";
10	Mikado_loci	CDS	21198872	21199084	.	+	0	gene_id "ENSSTUG00000036276"; transcript_id "mikado.10G495.6"; ID "mikado.10G495.6.CDS5";
10	Mikado_loci	CDS	21199998	21200126	.	+	0	gene_id "ENSSTUG00000036276"; transcript_id "mikado.10G495.6"; ID "mikado.10G495.6.CDS6";
10	Mikado_loci	CDS	21200435	21200599	.	+	0	gene_id "ENSSTUG00000036276"; transcript_id "mikado.10G495.6"; ID "mikado.10G495.6.CDS7";
10	Mikado_loci	CDS	21206071	21206229	.	+	0	gene_id "ENSSTUG00000036276"; transcript_id "mikado.10G495.6"; ID "mikado.10G495.6.CDS8";
10	Mikado_loci	CDS	21218198	21218393	.	+	0	gene_id "ENSSTUG00000036276"; transcript_id "mikado.10G495.6"; ID "mikado.10G495.6.CDS9";
10	Mikado_loci	CDS	21218674	21218835	.	+	2	gene_id "ENSSTUG00000036276"; transcript_id "mikado.10G495.6"; ID "mikado.10G495.6.CDS10";
10	Mikado_loci	CDS	21218979	21219140	.	+	2	gene_id "ENSSTUG00000036276"; transcript_id "mikado.10G495.6"; ID "mikado.10G495.6.CDS11";
10	Mikado_loci	CDS	21219379	21219522	.	+	2	gene_id "ENSSTUG00000036276"; transcript_id "mikado.10G495.6"; ID "mikado.10G495.6.CDS12";
10	Mikado_loci	CDS	21219841	21219933	.	+	2	gene_id "ENSSTUG00000036276"; transcript_id "mikado.10G495.6"; ID "mikado.10G495.6.CDS13";
10	Mikado_loci	CDS	21220224	21220433	.	+	2	gene_id "ENSSTUG00000036276"; transcript_id "mikado.10G495.6"; ID "mikado.10G495.6.CDS14";
10	Mikado_loci	CDS	21220820	21220893	.	+	2	gene_id "ENSSTUG00000036276"; transcript_id "mikado.10G495.6"; ID "mikado.10G495.6.CDS15";
10	Mikado_loci	CDS	21229235	21229374	.	+	0	gene_id "ENSSTUG00000036276"; transcript_id "mikado.10G495.6"; ID "mikado.10G495.6.CDS16";
10	Mikado_loci	CDS	21229989	21230535	.	+	1	gene_id "ENSSTUG00000036276"; transcript_id "mikado.10G495.6"; ID "mikado.10G495.6.CDS17";
10	Mikado_loci	five_prime_utr	21195952	21196405	.	+	.	gene_id "ENSSTUG00000036276"; transcript_id "mikado.10G495.6"; ID "mikado.10G495.6.five_prime_UTR1";
10	Mikado_loci	three_prime_utr	21230536	21232946	.	+	.	gene_id "ENSSTUG00000036276"; transcript_id "mikado.10G495.6"; ID "mikado.10G495.6.three_prime_UTR1";
10	Mikado_loci	transcript	21195952	21232946	20	+	.	gene_id "ENSSTUG00000036276"; transcript_id "mikado.10G495.7"; ID "mikado.10G495.7";
10	Mikado_loci	exon	21195952	21196907	.	+	.	gene_id "ENSSTUG00000036276"; transcript_id "mikado.10G495.7"; ID "mikado.10G495.7.exon1";
10	Mikado_loci	exon	21197152	21197322	.	+	.	gene_id "ENSSTUG00000036276"; transcript_id "mikado.10G495.7"; ID "mikado.10G495.7.exon2";
10	Mikado_loci	exon	21198254	21198450	.	+	.	gene_id "ENSSTUG00000036276"; transcript_id "mikado.10G495.7"; ID "mikado.10G495.7.exon3";
10	Mikado_loci	exon	21198622	21198696	.	+	.	gene_id "ENSSTUG00000036276"; transcript_id "mikado.10G495.7"; ID "mikado.10G495.7.exon4";
10	Mikado_loci	exon	21198872	21199084	.	+	.	gene_id "ENSSTUG00000036276"; transcript_id "mikado.10G495.7"; ID "mikado.10G495.7.exon5";
10	Mikado_loci	exon	21199460	21199567	.	+	.	gene_id "ENSSTUG00000036276"; transcript_id "mikado.10G495.7"; ID "mikado.10G495.7.exon6";
10	Mikado_loci	exon	21199998	21200126	.	+	.	gene_id "ENSSTUG00000036276"; transcript_id "mikado.10G495.7"; ID "mikado.10G495.7.exon7";
10	Mikado_loci	exon	21200435	21200599	.	+	.	gene_id "ENSSTUG00000036276"; transcript_id "mikado.10G495.7"; ID "mikado.10G495.7.exon8";
10	Mikado_loci	exon	21206092	21206229	.	+	.	gene_id "ENSSTUG00000036276"; transcript_id "mikado.10G495.7"; ID "mikado.10G495.7.exon9";
10	Mikado_loci	exon	21218198	21218393	.	+	.	gene_id "ENSSTUG00000036276"; transcript_id "mikado.10G495.7"; ID "mikado.10G495.7.exon10";
10	Mikado_loci	exon	21218674	21218835	.	+	.	gene_id "ENSSTUG00000036276"; transcript_id "mikado.10G495.7"; ID "mikado.10G495.7.exon11";
10	Mikado_loci	exon	21218979	21219140	.	+	.	gene_id "ENSSTUG00000036276"; transcript_id "mikado.10G495.7"; ID "mikado.10G495.7.exon12";
10	Mikado_loci	exon	21219379	21219522	.	+	.	gene_id "ENSSTUG00000036276"; transcript_id "mikado.10G495.7"; ID "mikado.10G495.7.exon13";
10	Mikado_loci	exon	21219841	21219933	.	+	.	gene_id "ENSSTUG00000036276"; transcript_id "mikado.10G495.7"; ID "mikado.10G495.7.exon14";
10	Mikado_loci	exon	21220224	21220433	.	+	.	gene_id "ENSSTUG00000036276"; transcript_id "mikado.10G495.7"; ID "mikado.10G495.7.exon15";
10	Mikado_loci	exon	21220823	21220893	.	+	.	gene_id "ENSSTUG00000036276"; transcript_id "mikado.10G495.7"; ID "mikado.10G495.7.exon16";
10	Mikado_loci	exon	21229235	21229374	.	+	.	gene_id "ENSSTUG00000036276"; transcript_id "mikado.10G495.7"; ID "mikado.10G495.7.exon17";
10	Mikado_loci	exon	21229989	21232946	.	+	.	gene_id "ENSSTUG00000036276"; transcript_id "mikado.10G495.7"; ID "mikado.10G495.7.exon18";
10	Mikado_loci	CDS	21196355	21196907	.	+	0	gene_id "ENSSTUG00000036276"; transcript_id "mikado.10G495.7"; ID "mikado.10G495.7.CDS1";
10	Mikado_loci	CDS	21197152	21197322	.	+	2	gene_id "ENSSTUG00000036276"; transcript_id "mikado.10G495.7"; ID "mikado.10G495.7.CDS2";
10	Mikado_loci	CDS	21198254	21198450	.	+	2	gene_id "ENSSTUG00000036276"; transcript_id "mikado.10G495.7"; ID "mikado.10G495.7.CDS3";
10	Mikado_loci	CDS	21198622	21198696	.	+	0	gene_id "ENSSTUG00000036276"; transcript_id "mikado.10G495.7"; ID "mikado.10G495.7.CDS4";
10	Mikado_loci	CDS	21198872	21199084	.	+	0	gene_id "ENSSTUG00000036276"; transcript_id "mikado.10G495.7"; ID "mikado.10G495.7.CDS5";
10	Mikado_loci	CDS	21199460	21199567	.	+	0	gene_id "ENSSTUG00000036276"; transcript_id "mikado.10G495.7"; ID "mikado.10G495.7.CDS6";
10	Mikado_loci	CDS	21199998	21200126	.	+	0	gene_id "ENSSTUG00000036276"; transcript_id "mikado.10G495.7"; ID "mikado.10G495.7.CDS7";
10	Mikado_loci	CDS	21200435	21200599	.	+	0	gene_id "ENSSTUG00000036276"; transcript_id "mikado.10G495.7"; ID "mikado.10G495.7.CDS8";
10	Mikado_loci	CDS	21206092	21206229	.	+	0	gene_id "ENSSTUG00000036276"; transcript_id "mikado.10G495.7"; ID "mikado.10G495.7.CDS9";
10	Mikado_loci	CDS	21218198	21218393	.	+	0	gene_id "ENSSTUG00000036276"; transcript_id "mikado.10G495.7"; ID "mikado.10G495.7.CDS10";
10	Mikado_loci	CDS	21218674	21218835	.	+	2	gene_id "ENSSTUG00000036276"; transcript_id "mikado.10G495.7"; ID "mikado.10G495.7.CDS11";
10	Mikado_loci	CDS	21218979	21219140	.	+	2	gene_id "ENSSTUG00000036276"; transcript_id "mikado.10G495.7"; ID "mikado.10G495.7.CDS12";
10	Mikado_loci	CDS	21219379	21219522	.	+	2	gene_id "ENSSTUG00000036276"; transcript_id "mikado.10G495.7"; ID "mikado.10G495.7.CDS13";
10	Mikado_loci	CDS	21219841	21219933	.	+	2	gene_id "ENSSTUG00000036276"; transcript_id "mikado.10G495.7"; ID "mikado.10G495.7.CDS14";
10	Mikado_loci	CDS	21220224	21220433	.	+	2	gene_id "ENSSTUG00000036276"; transcript_id "mikado.10G495.7"; ID "mikado.10G495.7.CDS15";
10	Mikado_loci	CDS	21220823	21220893	.	+	2	gene_id "ENSSTUG00000036276"; transcript_id "mikado.10G495.7"; ID "mikado.10G495.7.CDS16";
10	Mikado_loci	CDS	21229235	21229374	.	+	0	gene_id "ENSSTUG00000036276"; transcript_id "mikado.10G495.7"; ID "mikado.10G495.7.CDS17";
10	Mikado_loci	CDS	21229989	21230535	.	+	1	gene_id "ENSSTUG00000036276"; transcript_id "mikado.10G495.7"; ID "mikado.10G495.7.CDS18";
10	Mikado_loci	five_prime_utr	21195952	21196354	.	+	.	gene_id "ENSSTUG00000036276"; transcript_id "mikado.10G495.7"; ID "mikado.10G495.7.five_prime_UTR1";
10	Mikado_loci	three_prime_utr	21230536	21232946	.	+	.	gene_id "ENSSTUG00000036276"; transcript_id "mikado.10G495.7"; ID "mikado.10G495.7.three_prime_UTR1";
10	Mikado_loci	transcript	21200549	21232946	13	+	.	gene_id "ENSSTUG00000036276"; transcript_id "mikado.10G495.8"; ID "mikado.10G495.8";
10	Mikado_loci	exon	21200549	21200599	.	+	.	gene_id "ENSSTUG00000036276"; transcript_id "mikado.10G495.8"; ID "mikado.10G495.8.exon1";
10	Mikado_loci	exon	21206092	21206229	.	+	.	gene_id "ENSSTUG00000036276"; transcript_id "mikado.10G495.8"; ID "mikado.10G495.8.exon2";
10	Mikado_loci	exon	21218198	21218393	.	+	.	gene_id "ENSSTUG00000036276"; transcript_id "mikado.10G495.8"; ID "mikado.10G495.8.exon3";
10	Mikado_loci	exon	21218674	21218835	.	+	.	gene_id "ENSSTUG00000036276"; transcript_id "mikado.10G495.8"; ID "mikado.10G495.8.exon4";
10	Mikado_loci	exon	21218979	21219140	.	+	.	gene_id "ENSSTUG00000036276"; transcript_id "mikado.10G495.8"; ID "mikado.10G495.8.exon5";
10	Mikado_loci	exon	21219379	21219522	.	+	.	gene_id "ENSSTUG00000036276"; transcript_id "mikado.10G495.8"; ID "mikado.10G495.8.exon6";
10	Mikado_loci	exon	21219844	21219933	.	+	.	gene_id "ENSSTUG00000036276"; transcript_id "mikado.10G495.8"; ID "mikado.10G495.8.exon7";
10	Mikado_loci	exon	21220224	21220433	.	+	.	gene_id "ENSSTUG00000036276"; transcript_id "mikado.10G495.8"; ID "mikado.10G495.8.exon8";
10	Mikado_loci	exon	21220823	21220893	.	+	.	gene_id "ENSSTUG00000036276"; transcript_id "mikado.10G495.8"; ID "mikado.10G495.8.exon9";
10	Mikado_loci	exon	21229235	21229374	.	+	.	gene_id "ENSSTUG00000036276"; transcript_id "mikado.10G495.8"; ID "mikado.10G495.8.exon10";
10	Mikado_loci	exon	21229989	21232946	.	+	.	gene_id "ENSSTUG00000036276"; transcript_id "mikado.10G495.8"; ID "mikado.10G495.8.exon11";
10	Mikado_loci	CDS	21200558	21200599	.	+	0	gene_id "ENSSTUG00000036276"; transcript_id "mikado.10G495.8"; ID "mikado.10G495.8.CDS1";
10	Mikado_loci	CDS	21206092	21206229	.	+	0	gene_id "ENSSTUG00000036276"; transcript_id "mikado.10G495.8"; ID "mikado.10G495.8.CDS2";
10	Mikado_loci	CDS	21218198	21218393	.	+	0	gene_id "ENSSTUG00000036276"; transcript_id "mikado.10G495.8"; ID "mikado.10G495.8.CDS3";
10	Mikado_loci	CDS	21218674	21218835	.	+	2	gene_id "ENSSTUG00000036276"; transcript_id "mikado.10G495.8"; ID "mikado.10G495.8.CDS4";
10	Mikado_loci	CDS	21218979	21219140	.	+	2	gene_id "ENSSTUG00000036276"; transcript_id "mikado.10G495.8"; ID "mikado.10G495.8.CDS5";
10	Mikado_loci	CDS	21219379	21219522	.	+	2	gene_id "ENSSTUG00000036276"; transcript_id "mikado.10G495.8"; ID "mikado.10G495.8.CDS6";
10	Mikado_loci	CDS	21219844	21219933	.	+	2	gene_id "ENSSTUG00000036276"; transcript_id "mikado.10G495.8"; ID "mikado.10G495.8.CDS7";
10	Mikado_loci	CDS	21220224	21220433	.	+	2	gene_id "ENSSTUG00000036276"; transcript_id "mikado.10G495.8"; ID "mikado.10G495.8.CDS8";
10	Mikado_loci	CDS	21220823	21220893	.	+	2	gene_id "ENSSTUG00000036276"; transcript_id "mikado.10G495.8"; ID "mikado.10G495.8.CDS9";
10	Mikado_loci	CDS	21229235	21229374	.	+	0	gene_id "ENSSTUG00000036276"; transcript_id "mikado.10G495.8"; ID "mikado.10G495.8.CDS10";
10	Mikado_loci	CDS	21229989	21230535	.	+	1	gene_id "ENSSTUG00000036276"; transcript_id "mikado.10G495.8"; ID "mikado.10G495.8.CDS11";
10	Mikado_loci	five_prime_utr	21200549	21200557	.	+	.	gene_id "ENSSTUG00000036276"; transcript_id "mikado.10G495.8"; ID "mikado.10G495.8.five_prime_UTR1";
10	Mikado_loci	three_prime_utr	21230536	21232946	.	+	.	gene_id "ENSSTUG00000036276"; transcript_id "mikado.10G495.8"; ID "mikado.10G495.8.three_prime_UTR1";
10	Mikado_loci	transcript	21264664	21279988	14	+	.	gene_id "ENSSTUG00000036345"; transcript_id "mikado.10G497.2"; ID "mikado.10G497.2";
10	Mikado_loci	exon	21264664	21265005	.	+	.	gene_id "ENSSTUG00000036345"; transcript_id "mikado.10G497.2"; ID "mikado.10G497.2.exon1";
10	Mikado_loci	exon	21270100	21270351	.	+	.	gene_id "ENSSTUG00000036345"; transcript_id "mikado.10G497.2"; ID "mikado.10G497.2.exon2";
10	Mikado_loci	exon	21272238	21272403	.	+	.	gene_id "ENSSTUG00000036345"; transcript_id "mikado.10G497.2"; ID "mikado.10G497.2.exon3";
10	Mikado_loci	exon	21275766	21275856	.	+	.	gene_id "ENSSTUG00000036345"; transcript_id "mikado.10G497.2"; ID "mikado.10G497.2.exon4";
10	Mikado_loci	exon	21275942	21276109	.	+	.	gene_id "ENSSTUG00000036345"; transcript_id "mikado.10G497.2"; ID "mikado.10G497.2.exon5";
10	Mikado_loci	exon	21276327	21276496	.	+	.	gene_id "ENSSTUG00000036345"; transcript_id "mikado.10G497.2"; ID "mikado.10G497.2.exon6";
10	Mikado_loci	exon	21276679	21276879	.	+	.	gene_id "ENSSTUG00000036345"; transcript_id "mikado.10G497.2"; ID "mikado.10G497.2.exon7";
10	Mikado_loci	exon	21277661	21279988	.	+	.	gene_id "ENSSTUG00000036345"; transcript_id "mikado.10G497.2"; ID "mikado.10G497.2.exon8";
10	Mikado_loci	CDS	21270100	21270351	.	+	0	gene_id "ENSSTUG00000036345"; transcript_id "mikado.10G497.2"; ID "mikado.10G497.2.CDS1";
10	Mikado_loci	CDS	21272238	21272403	.	+	0	gene_id "ENSSTUG00000036345"; transcript_id "mikado.10G497.2"; ID "mikado.10G497.2.CDS2";
10	Mikado_loci	CDS	21275766	21275856	.	+	2	gene_id "ENSSTUG00000036345"; transcript_id "mikado.10G497.2"; ID "mikado.10G497.2.CDS3";
10	Mikado_loci	CDS	21275942	21276109	.	+	1	gene_id "ENSSTUG00000036345"; transcript_id "mikado.10G497.2"; ID "mikado.10G497.2.CDS4";
10	Mikado_loci	CDS	21276327	21276496	.	+	1	gene_id "ENSSTUG00000036345"; transcript_id "mikado.10G497.2"; ID "mikado.10G497.2.CDS5";
10	Mikado_loci	CDS	21276679	21276879	.	+	2	gene_id "ENSSTUG00000036345"; transcript_id "mikado.10G497.2"; ID "mikado.10G497.2.CDS6";
10	Mikado_loci	CDS	21277661	21277890	.	+	2	gene_id "ENSSTUG00000036345"; transcript_id "mikado.10G497.2"; ID "mikado.10G497.2.CDS7";
10	Mikado_loci	five_prime_utr	21264664	21265005	.	+	.	gene_id "ENSSTUG00000036345"; transcript_id "mikado.10G497.2"; ID "mikado.10G497.2.five_prime_UTR1";
10	Mikado_loci	three_prime_utr	21277891	21279988	.	+	.	gene_id "ENSSTUG00000036345"; transcript_id "mikado.10G497.2"; ID "mikado.10G497.2.three_prime_UTR1";
10	Mikado_loci	transcript	21264664	21279988	16	+	.	gene_id "ENSSTUG00000036345"; transcript_id "mikado.10G497.3"; ID "mikado.10G497.3";
10	Mikado_loci	exon	21264664	21265326	.	+	.	gene_id "ENSSTUG00000036345"; transcript_id "mikado.10G497.3"; ID "mikado.10G497.3.exon1";
10	Mikado_loci	exon	21265448	21265520	.	+	.	gene_id "ENSSTUG00000036345"; transcript_id "mikado.10G497.3"; ID "mikado.10G497.3.exon2";
10	Mikado_loci	exon	21270100	21270351	.	+	.	gene_id "ENSSTUG00000036345"; transcript_id "mikado.10G497.3"; ID "mikado.10G497.3.exon3";
10	Mikado_loci	exon	21272238	21272403	.	+	.	gene_id "ENSSTUG00000036345"; transcript_id "mikado.10G497.3"; ID "mikado.10G497.3.exon4";
10	Mikado_loci	exon	21275766	21275856	.	+	.	gene_id "ENSSTUG00000036345"; transcript_id "mikado.10G497.3"; ID "mikado.10G497.3.exon5";
10	Mikado_loci	exon	21275942	21276109	.	+	.	gene_id "ENSSTUG00000036345"; transcript_id "mikado.10G497.3"; ID "mikado.10G497.3.exon6";
10	Mikado_loci	exon	21276327	21276496	.	+	.	gene_id "ENSSTUG00000036345"; transcript_id "mikado.10G497.3"; ID "mikado.10G497.3.exon7";
10	Mikado_loci	exon	21276679	21276879	.	+	.	gene_id "ENSSTUG00000036345"; transcript_id "mikado.10G497.3"; ID "mikado.10G497.3.exon8";
10	Mikado_loci	exon	21277661	21279988	.	+	.	gene_id "ENSSTUG00000036345"; transcript_id "mikado.10G497.3"; ID "mikado.10G497.3.exon9";
10	Mikado_loci	CDS	21270100	21270351	.	+	0	gene_id "ENSSTUG00000036345"; transcript_id "mikado.10G497.3"; ID "mikado.10G497.3.CDS1";
10	Mikado_loci	CDS	21272238	21272403	.	+	0	gene_id "ENSSTUG00000036345"; transcript_id "mikado.10G497.3"; ID "mikado.10G497.3.CDS2";
10	Mikado_loci	CDS	21275766	21275856	.	+	2	gene_id "ENSSTUG00000036345"; transcript_id "mikado.10G497.3"; ID "mikado.10G497.3.CDS3";
10	Mikado_loci	CDS	21275942	21276109	.	+	1	gene_id "ENSSTUG00000036345"; transcript_id "mikado.10G497.3"; ID "mikado.10G497.3.CDS4";
10	Mikado_loci	CDS	21276327	21276496	.	+	1	gene_id "ENSSTUG00000036345"; transcript_id "mikado.10G497.3"; ID "mikado.10G497.3.CDS5";
10	Mikado_loci	CDS	21276679	21276879	.	+	2	gene_id "ENSSTUG00000036345"; transcript_id "mikado.10G497.3"; ID "mikado.10G497.3.CDS6";
10	Mikado_loci	CDS	21277661	21277890	.	+	2	gene_id "ENSSTUG00000036345"; transcript_id "mikado.10G497.3"; ID "mikado.10G497.3.CDS7";
10	Mikado_loci	five_prime_utr	21264664	21265326	.	+	.	gene_id "ENSSTUG00000036345"; transcript_id "mikado.10G497.3"; ID "mikado.10G497.3.five_prime_UTR1";
10	Mikado_loci	five_prime_utr	21265448	21265520	.	+	.	gene_id "ENSSTUG00000036345"; transcript_id "mikado.10G497.3"; ID "mikado.10G497.3.five_prime_UTR2";
10	Mikado_loci	three_prime_utr	21277891	21279988	.	+	.	gene_id "ENSSTUG00000036345"; transcript_id "mikado.10G497.3"; ID "mikado.10G497.3.three_prime_UTR1";
10	Mikado_loci	transcript	21288121	21292951	0	+	.	gene_id "ENSSTUG00000036373"; transcript_id "mikado.10G499.2"; ID "mikado.10G499.2";
10	Mikado_loci	exon	21288121	21288497	.	+	.	gene_id "ENSSTUG00000036373"; transcript_id "mikado.10G499.2"; ID "mikado.10G499.2.exon1";
10	Mikado_loci	exon	21289607	21289753	.	+	.	gene_id "ENSSTUG00000036373"; transcript_id "mikado.10G499.2"; ID "mikado.10G499.2.exon2";
10	Mikado_loci	exon	21290639	21290756	.	+	.	gene_id "ENSSTUG00000036373"; transcript_id "mikado.10G499.2"; ID "mikado.10G499.2.exon3";
10	Mikado_loci	exon	21291780	21292951	.	+	.	gene_id "ENSSTUG00000036373"; transcript_id "mikado.10G499.2"; ID "mikado.10G499.2.exon4";
10	Mikado_loci	CDS	21288478	21288497	.	+	0	gene_id "ENSSTUG00000036373"; transcript_id "mikado.10G499.2"; ID "mikado.10G499.2.CDS1";
10	Mikado_loci	CDS	21289607	21289753	.	+	1	gene_id "ENSSTUG00000036373"; transcript_id "mikado.10G499.2"; ID "mikado.10G499.2.CDS2";
10	Mikado_loci	CDS	21290639	21290756	.	+	1	gene_id "ENSSTUG00000036373"; transcript_id "mikado.10G499.2"; ID "mikado.10G499.2.CDS3";
10	Mikado_loci	CDS	21291780	21291854	.	+	0	gene_id "ENSSTUG00000036373"; transcript_id "mikado.10G499.2"; ID "mikado.10G499.2.CDS4";
10	Mikado_loci	five_prime_utr	21288121	21288477	.	+	.	gene_id "ENSSTUG00000036373"; transcript_id "mikado.10G499.2"; ID "mikado.10G499.2.five_prime_UTR1";
10	Mikado_loci	three_prime_utr	21291855	21292951	.	+	.	gene_id "ENSSTUG00000036373"; transcript_id "mikado.10G499.2"; ID "mikado.10G499.2.three_prime_UTR1";
10	Mikado_loci	transcript	21293421	21306158	18	+	.	gene_id "ENSSTUG00000036396"; transcript_id "mikado.10G500.2"; ID "mikado.10G500.2";
10	Mikado_loci	exon	21293421	21293580	.	+	.	gene_id "ENSSTUG00000036396"; transcript_id "mikado.10G500.2"; ID "mikado.10G500.2.exon1";
10	Mikado_loci	exon	21293899	21293943	.	+	.	gene_id "ENSSTUG00000036396"; transcript_id "mikado.10G500.2"; ID "mikado.10G500.2.exon2";
10	Mikado_loci	exon	21294145	21294291	.	+	.	gene_id "ENSSTUG00000036396"; transcript_id "mikado.10G500.2"; ID "mikado.10G500.2.exon3";
10	Mikado_loci	exon	21294456	21294538	.	+	.	gene_id "ENSSTUG00000036396"; transcript_id "mikado.10G500.2"; ID "mikado.10G500.2.exon4";
10	Mikado_loci	exon	21294654	21294706	.	+	.	gene_id "ENSSTUG00000036396"; transcript_id "mikado.10G500.2"; ID "mikado.10G500.2.exon5";
10	Mikado_loci	exon	21294844	21294885	.	+	.	gene_id "ENSSTUG00000036396"; transcript_id "mikado.10G500.2"; ID "mikado.10G500.2.exon6";
10	Mikado_loci	exon	21295014	21295086	.	+	.	gene_id "ENSSTUG00000036396"; transcript_id "mikado.10G500.2"; ID "mikado.10G500.2.exon7";
10	Mikado_loci	exon	21298180	21298271	.	+	.	gene_id "ENSSTUG00000036396"; transcript_id "mikado.10G500.2"; ID "mikado.10G500.2.exon8";
10	Mikado_loci	exon	21304761	21304834	.	+	.	gene_id "ENSSTUG00000036396"; transcript_id "mikado.10G500.2"; ID "mikado.10G500.2.exon9";
10	Mikado_loci	exon	21305026	21305140	.	+	.	gene_id "ENSSTUG00000036396"; transcript_id "mikado.10G500.2"; ID "mikado.10G500.2.exon10";
10	Mikado_loci	exon	21305289	21305349	.	+	.	gene_id "ENSSTUG00000036396"; transcript_id "mikado.10G500.2"; ID "mikado.10G500.2.exon11";
10	Mikado_loci	exon	21305485	21305601	.	+	.	gene_id "ENSSTUG00000036396"; transcript_id "mikado.10G500.2"; ID "mikado.10G500.2.exon12";
10	Mikado_loci	exon	21305763	21306158	.	+	.	gene_id "ENSSTUG00000036396"; transcript_id "mikado.10G500.2"; ID "mikado.10G500.2.exon13";
10	Mikado_loci	CDS	21293524	21293580	.	+	0	gene_id "ENSSTUG00000036396"; transcript_id "mikado.10G500.2"; ID "mikado.10G500.2.CDS1";
10	Mikado_loci	CDS	21293899	21293943	.	+	0	gene_id "ENSSTUG00000036396"; transcript_id "mikado.10G500.2"; ID "mikado.10G500.2.CDS2";
10	Mikado_loci	CDS	21294145	21294291	.	+	0	gene_id "ENSSTUG00000036396"; transcript_id "mikado.10G500.2"; ID "mikado.10G500.2.CDS3";
10	Mikado_loci	CDS	21294456	21294538	.	+	0	gene_id "ENSSTUG00000036396"; transcript_id "mikado.10G500.2"; ID "mikado.10G500.2.CDS4";
10	Mikado_loci	CDS	21294654	21294706	.	+	1	gene_id "ENSSTUG00000036396"; transcript_id "mikado.10G500.2"; ID "mikado.10G500.2.CDS5";
10	Mikado_loci	CDS	21294844	21294885	.	+	2	gene_id "ENSSTUG00000036396"; transcript_id "mikado.10G500.2"; ID "mikado.10G500.2.CDS6";
10	Mikado_loci	CDS	21295014	21295086	.	+	2	gene_id "ENSSTUG00000036396"; transcript_id "mikado.10G500.2"; ID "mikado.10G500.2.CDS7";
10	Mikado_loci	CDS	21298180	21298271	.	+	1	gene_id "ENSSTUG00000036396"; transcript_id "mikado.10G500.2"; ID "mikado.10G500.2.CDS8";
10	Mikado_loci	CDS	21304761	21304834	.	+	2	gene_id "ENSSTUG00000036396"; transcript_id "mikado.10G500.2"; ID "mikado.10G500.2.CDS9";
10	Mikado_loci	CDS	21305026	21305140	.	+	0	gene_id "ENSSTUG00000036396"; transcript_id "mikado.10G500.2"; ID "mikado.10G500.2.CDS10";
10	Mikado_loci	CDS	21305289	21305349	.	+	2	gene_id "ENSSTUG00000036396"; transcript_id "mikado.10G500.2"; ID "mikado.10G500.2.CDS11";
10	Mikado_loci	CDS	21305485	21305601	.	+	1	gene_id "ENSSTUG00000036396"; transcript_id "mikado.10G500.2"; ID "mikado.10G500.2.CDS12";
10	Mikado_loci	CDS	21305763	21305832	.	+	1	gene_id "ENSSTUG00000036396"; transcript_id "mikado.10G500.2"; ID "mikado.10G500.2.CDS13";
10	Mikado_loci	five_prime_utr	21293421	21293523	.	+	.	gene_id "ENSSTUG00000036396"; transcript_id "mikado.10G500.2"; ID "mikado.10G500.2.five_prime_UTR1";
10	Mikado_loci	three_prime_utr	21305833	21306158	.	+	.	gene_id "ENSSTUG00000036396"; transcript_id "mikado.10G500.2"; ID "mikado.10G500.2.three_prime_UTR1";
10	Mikado_loci	transcript	21312062	21323787	19	+	.	gene_id "ENSSTUG00000036515"; transcript_id "mikado.10G501.7"; ID "mikado.10G501.7";
10	Mikado_loci	exon	21312062	21312475	.	+	.	gene_id "ENSSTUG00000036515"; transcript_id "mikado.10G501.7"; ID "mikado.10G501.7.exon1";
10	Mikado_loci	exon	21312811	21312852	.	+	.	gene_id "ENSSTUG00000036515"; transcript_id "mikado.10G501.7"; ID "mikado.10G501.7.exon2";
10	Mikado_loci	exon	21314320	21314589	.	+	.	gene_id "ENSSTUG00000036515"; transcript_id "mikado.10G501.7"; ID "mikado.10G501.7.exon3";
10	Mikado_loci	exon	21314725	21314758	.	+	.	gene_id "ENSSTUG00000036515"; transcript_id "mikado.10G501.7"; ID "mikado.10G501.7.exon4";
10	Mikado_loci	exon	21314936	21315013	.	+	.	gene_id "ENSSTUG00000036515"; transcript_id "mikado.10G501.7"; ID "mikado.10G501.7.exon5";
10	Mikado_loci	exon	21315196	21315376	.	+	.	gene_id "ENSSTUG00000036515"; transcript_id "mikado.10G501.7"; ID "mikado.10G501.7.exon6";
10	Mikado_loci	exon	21315768	21315922	.	+	.	gene_id "ENSSTUG00000036515"; transcript_id "mikado.10G501.7"; ID "mikado.10G501.7.exon7";
10	Mikado_loci	exon	21316147	21316287	.	+	.	gene_id "ENSSTUG00000036515"; transcript_id "mikado.10G501.7"; ID "mikado.10G501.7.exon8";
10	Mikado_loci	exon	21316526	21316619	.	+	.	gene_id "ENSSTUG00000036515"; transcript_id "mikado.10G501.7"; ID "mikado.10G501.7.exon9";
10	Mikado_loci	exon	21317984	21318064	.	+	.	gene_id "ENSSTUG00000036515"; transcript_id "mikado.10G501.7"; ID "mikado.10G501.7.exon10";
10	Mikado_loci	exon	21318445	21318618	.	+	.	gene_id "ENSSTUG00000036515"; transcript_id "mikado.10G501.7"; ID "mikado.10G501.7.exon11";
10	Mikado_loci	exon	21322481	21322570	.	+	.	gene_id "ENSSTUG00000036515"; transcript_id "mikado.10G501.7"; ID "mikado.10G501.7.exon12";
10	Mikado_loci	exon	21322692	21322860	.	+	.	gene_id "ENSSTUG00000036515"; transcript_id "mikado.10G501.7"; ID "mikado.10G501.7.exon13";
10	Mikado_loci	exon	21323028	21323787	.	+	.	gene_id "ENSSTUG00000036515"; transcript_id "mikado.10G501.7"; ID "mikado.10G501.7.exon14";
10	Mikado_loci	CDS	21312277	21312475	.	+	0	gene_id "ENSSTUG00000036515"; transcript_id "mikado.10G501.7"; ID "mikado.10G501.7.CDS1";
10	Mikado_loci	CDS	21312811	21312852	.	+	2	gene_id "ENSSTUG00000036515"; transcript_id "mikado.10G501.7"; ID "mikado.10G501.7.CDS2";
10	Mikado_loci	CDS	21314320	21314589	.	+	2	gene_id "ENSSTUG00000036515"; transcript_id "mikado.10G501.7"; ID "mikado.10G501.7.CDS3";
10	Mikado_loci	CDS	21314725	21314758	.	+	2	gene_id "ENSSTUG00000036515"; transcript_id "mikado.10G501.7"; ID "mikado.10G501.7.CDS4";
10	Mikado_loci	CDS	21314936	21315013	.	+	1	gene_id "ENSSTUG00000036515"; transcript_id "mikado.10G501.7"; ID "mikado.10G501.7.CDS5";
10	Mikado_loci	CDS	21315196	21315376	.	+	1	gene_id "ENSSTUG00000036515"; transcript_id "mikado.10G501.7"; ID "mikado.10G501.7.CDS6";
10	Mikado_loci	CDS	21315768	21315922	.	+	0	gene_id "ENSSTUG00000036515"; transcript_id "mikado.10G501.7"; ID "mikado.10G501.7.CDS7";
10	Mikado_loci	CDS	21316147	21316287	.	+	1	gene_id "ENSSTUG00000036515"; transcript_id "mikado.10G501.7"; ID "mikado.10G501.7.CDS8";
10	Mikado_loci	CDS	21316526	21316619	.	+	1	gene_id "ENSSTUG00000036515"; transcript_id "mikado.10G501.7"; ID "mikado.10G501.7.CDS9";
10	Mikado_loci	CDS	21317984	21318064	.	+	0	gene_id "ENSSTUG00000036515"; transcript_id "mikado.10G501.7"; ID "mikado.10G501.7.CDS10";
10	Mikado_loci	CDS	21318445	21318618	.	+	0	gene_id "ENSSTUG00000036515"; transcript_id "mikado.10G501.7"; ID "mikado.10G501.7.CDS11";
10	Mikado_loci	CDS	21322481	21322570	.	+	0	gene_id "ENSSTUG00000036515"; transcript_id "mikado.10G501.7"; ID "mikado.10G501.7.CDS12";
10	Mikado_loci	CDS	21322692	21322860	.	+	0	gene_id "ENSSTUG00000036515"; transcript_id "mikado.10G501.7"; ID "mikado.10G501.7.CDS13";
10	Mikado_loci	CDS	21323028	21323080	.	+	2	gene_id "ENSSTUG00000036515"; transcript_id "mikado.10G501.7"; ID "mikado.10G501.7.CDS14";
10	Mikado_loci	five_prime_utr	21312062	21312276	.	+	.	gene_id "ENSSTUG00000036515"; transcript_id "mikado.10G501.7"; ID "mikado.10G501.7.five_prime_UTR1";
10	Mikado_loci	three_prime_utr	21323081	21323787	.	+	.	gene_id "ENSSTUG00000036515"; transcript_id "mikado.10G501.7"; ID "mikado.10G501.7.three_prime_UTR1";
10	Mikado_loci	transcript	21312062	21323787	17	+	.	gene_id "ENSSTUG00000036515"; transcript_id "mikado.10G501.9"; ID "mikado.10G501.9";
10	Mikado_loci	exon	21312062	21312475	.	+	.	gene_id "ENSSTUG00000036515"; transcript_id "mikado.10G501.9"; ID "mikado.10G501.9.exon1";
10	Mikado_loci	exon	21312811	21312852	.	+	.	gene_id "ENSSTUG00000036515"; transcript_id "mikado.10G501.9"; ID "mikado.10G501.9.exon2";
10	Mikado_loci	exon	21314320	21314589	.	+	.	gene_id "ENSSTUG00000036515"; transcript_id "mikado.10G501.9"; ID "mikado.10G501.9.exon3";
10	Mikado_loci	exon	21314725	21314758	.	+	.	gene_id "ENSSTUG00000036515"; transcript_id "mikado.10G501.9"; ID "mikado.10G501.9.exon4";
10	Mikado_loci	exon	21314936	21315013	.	+	.	gene_id "ENSSTUG00000036515"; transcript_id "mikado.10G501.9"; ID "mikado.10G501.9.exon5";
10	Mikado_loci	exon	21315196	21315376	.	+	.	gene_id "ENSSTUG00000036515"; transcript_id "mikado.10G501.9"; ID "mikado.10G501.9.exon6";
10	Mikado_loci	exon	21315768	21315922	.	+	.	gene_id "ENSSTUG00000036515"; transcript_id "mikado.10G501.9"; ID "mikado.10G501.9.exon7";
10	Mikado_loci	exon	21316147	21316287	.	+	.	gene_id "ENSSTUG00000036515"; transcript_id "mikado.10G501.9"; ID "mikado.10G501.9.exon8";
10	Mikado_loci	exon	21316526	21316619	.	+	.	gene_id "ENSSTUG00000036515"; transcript_id "mikado.10G501.9"; ID "mikado.10G501.9.exon9";
10	Mikado_loci	exon	21317984	21318064	.	+	.	gene_id "ENSSTUG00000036515"; transcript_id "mikado.10G501.9"; ID "mikado.10G501.9.exon10";
10	Mikado_loci	exon	21318445	21318618	.	+	.	gene_id "ENSSTUG00000036515"; transcript_id "mikado.10G501.9"; ID "mikado.10G501.9.exon11";
10	Mikado_loci	exon	21322481	21322570	.	+	.	gene_id "ENSSTUG00000036515"; transcript_id "mikado.10G501.9"; ID "mikado.10G501.9.exon12";
10	Mikado_loci	exon	21322708	21322860	.	+	.	gene_id "ENSSTUG00000036515"; transcript_id "mikado.10G501.9"; ID "mikado.10G501.9.exon13";
10	Mikado_loci	exon	21323028	21323787	.	+	.	gene_id "ENSSTUG00000036515"; transcript_id "mikado.10G501.9"; ID "mikado.10G501.9.exon14";
10	Mikado_loci	CDS	21312277	21312475	.	+	0	gene_id "ENSSTUG00000036515"; transcript_id "mikado.10G501.9"; ID "mikado.10G501.9.CDS1";
10	Mikado_loci	CDS	21312811	21312852	.	+	2	gene_id "ENSSTUG00000036515"; transcript_id "mikado.10G501.9"; ID "mikado.10G501.9.CDS2";
10	Mikado_loci	CDS	21314320	21314589	.	+	2	gene_id "ENSSTUG00000036515"; transcript_id "mikado.10G501.9"; ID "mikado.10G501.9.CDS3";
10	Mikado_loci	CDS	21314725	21314758	.	+	2	gene_id "ENSSTUG00000036515"; transcript_id "mikado.10G501.9"; ID "mikado.10G501.9.CDS4";
10	Mikado_loci	CDS	21314936	21315013	.	+	1	gene_id "ENSSTUG00000036515"; transcript_id "mikado.10G501.9"; ID "mikado.10G501.9.CDS5";
10	Mikado_loci	CDS	21315196	21315376	.	+	1	gene_id "ENSSTUG00000036515"; transcript_id "mikado.10G501.9"; ID "mikado.10G501.9.CDS6";
10	Mikado_loci	CDS	21315768	21315922	.	+	0	gene_id "ENSSTUG00000036515"; transcript_id "mikado.10G501.9"; ID "mikado.10G501.9.CDS7";
10	Mikado_loci	CDS	21316147	21316287	.	+	1	gene_id "ENSSTUG00000036515"; transcript_id "mikado.10G501.9"; ID "mikado.10G501.9.CDS8";
10	Mikado_loci	CDS	21316526	21316619	.	+	1	gene_id "ENSSTUG00000036515"; transcript_id "mikado.10G501.9"; ID "mikado.10G501.9.CDS9";
10	Mikado_loci	CDS	21317984	21318064	.	+	0	gene_id "ENSSTUG00000036515"; transcript_id "mikado.10G501.9"; ID "mikado.10G501.9.CDS10";
10	Mikado_loci	CDS	21318445	21318618	.	+	0	gene_id "ENSSTUG00000036515"; transcript_id "mikado.10G501.9"; ID "mikado.10G501.9.CDS11";
10	Mikado_loci	CDS	21322481	21322570	.	+	0	gene_id "ENSSTUG00000036515"; transcript_id "mikado.10G501.9"; ID "mikado.10G501.9.CDS12";
10	Mikado_loci	CDS	21322708	21322860	.	+	0	gene_id "ENSSTUG00000036515"; transcript_id "mikado.10G501.9"; ID "mikado.10G501.9.CDS13";
10	Mikado_loci	CDS	21323028	21323057	.	+	0	gene_id "ENSSTUG00000036515"; transcript_id "mikado.10G501.9"; ID "mikado.10G501.9.CDS14";
10	Mikado_loci	five_prime_utr	21312062	21312276	.	+	.	gene_id "ENSSTUG00000036515"; transcript_id "mikado.10G501.9"; ID "mikado.10G501.9.five_prime_UTR1";
10	Mikado_loci	three_prime_utr	21323058	21323787	.	+	.	gene_id "ENSSTUG00000036515"; transcript_id "mikado.10G501.9"; ID "mikado.10G501.9.three_prime_UTR1";
10	Mikado_loci	transcript	21312062	21323787	16	+	.	gene_id "ENSSTUG00000036515"; transcript_id "mikado.10G501.10"; ID "mikado.10G501.10";
10	Mikado_loci	exon	21312062	21312475	.	+	.	gene_id "ENSSTUG00000036515"; transcript_id "mikado.10G501.10"; ID "mikado.10G501.10.exon1";
10	Mikado_loci	exon	21312811	21312852	.	+	.	gene_id "ENSSTUG00000036515"; transcript_id "mikado.10G501.10"; ID "mikado.10G501.10.exon2";
10	Mikado_loci	exon	21314320	21314758	.	+	.	gene_id "ENSSTUG00000036515"; transcript_id "mikado.10G501.10"; ID "mikado.10G501.10.exon3";
10	Mikado_loci	exon	21314936	21315013	.	+	.	gene_id "ENSSTUG00000036515"; transcript_id "mikado.10G501.10"; ID "mikado.10G501.10.exon4";
10	Mikado_loci	exon	21315196	21315376	.	+	.	gene_id "ENSSTUG00000036515"; transcript_id "mikado.10G501.10"; ID "mikado.10G501.10.exon5";
10	Mikado_loci	exon	21315768	21315922	.	+	.	gene_id "ENSSTUG00000036515"; transcript_id "mikado.10G501.10"; ID "mikado.10G501.10.exon6";
10	Mikado_loci	exon	21316147	21316287	.	+	.	gene_id "ENSSTUG00000036515"; transcript_id "mikado.10G501.10"; ID "mikado.10G501.10.exon7";
10	Mikado_loci	exon	21316526	21316619	.	+	.	gene_id "ENSSTUG00000036515"; transcript_id "mikado.10G501.10"; ID "mikado.10G501.10.exon8";
10	Mikado_loci	exon	21317984	21318064	.	+	.	gene_id "ENSSTUG00000036515"; transcript_id "mikado.10G501.10"; ID "mikado.10G501.10.exon9";
10	Mikado_loci	exon	21318445	21318618	.	+	.	gene_id "ENSSTUG00000036515"; transcript_id "mikado.10G501.10"; ID "mikado.10G501.10.exon10";
10	Mikado_loci	exon	21322481	21322570	.	+	.	gene_id "ENSSTUG00000036515"; transcript_id "mikado.10G501.10"; ID "mikado.10G501.10.exon11";
10	Mikado_loci	exon	21322692	21322860	.	+	.	gene_id "ENSSTUG00000036515"; transcript_id "mikado.10G501.10"; ID "mikado.10G501.10.exon12";
10	Mikado_loci	exon	21323028	21323787	.	+	.	gene_id "ENSSTUG00000036515"; transcript_id "mikado.10G501.10"; ID "mikado.10G501.10.exon13";
10	Mikado_loci	CDS	21312277	21312475	.	+	0	gene_id "ENSSTUG00000036515"; transcript_id "mikado.10G501.10"; ID "mikado.10G501.10.CDS1";
10	Mikado_loci	CDS	21312811	21312852	.	+	2	gene_id "ENSSTUG00000036515"; transcript_id "mikado.10G501.10"; ID "mikado.10G501.10.CDS2";
10	Mikado_loci	CDS	21314320	21314758	.	+	2	gene_id "ENSSTUG00000036515"; transcript_id "mikado.10G501.10"; ID "mikado.10G501.10.CDS3";
10	Mikado_loci	CDS	21314936	21315013	.	+	1	gene_id "ENSSTUG00000036515"; transcript_id "mikado.10G501.10"; ID "mikado.10G501.10.CDS4";
10	Mikado_loci	CDS	21315196	21315376	.	+	1	gene_id "ENSSTUG00000036515"; transcript_id "mikado.10G501.10"; ID "mikado.10G501.10.CDS5";
10	Mikado_loci	CDS	21315768	21315922	.	+	0	gene_id "ENSSTUG00000036515"; transcript_id "mikado.10G501.10"; ID "mikado.10G501.10.CDS6";
10	Mikado_loci	CDS	21316147	21316287	.	+	1	gene_id "ENSSTUG00000036515"; transcript_id "mikado.10G501.10"; ID "mikado.10G501.10.CDS7";
10	Mikado_loci	CDS	21316526	21316619	.	+	1	gene_id "ENSSTUG00000036515"; transcript_id "mikado.10G501.10"; ID "mikado.10G501.10.CDS8";
10	Mikado_loci	CDS	21317984	21318064	.	+	0	gene_id "ENSSTUG00000036515"; transcript_id "mikado.10G501.10"; ID "mikado.10G501.10.CDS9";
10	Mikado_loci	CDS	21318445	21318618	.	+	0	gene_id "ENSSTUG00000036515"; transcript_id "mikado.10G501.10"; ID "mikado.10G501.10.CDS10";
10	Mikado_loci	CDS	21322481	21322570	.	+	0	gene_id "ENSSTUG00000036515"; transcript_id "mikado.10G501.10"; ID "mikado.10G501.10.CDS11";
10	Mikado_loci	CDS	21322692	21322860	.	+	0	gene_id "ENSSTUG00000036515"; transcript_id "mikado.10G501.10"; ID "mikado.10G501.10.CDS12";
10	Mikado_loci	CDS	21323028	21323080	.	+	2	gene_id "ENSSTUG00000036515"; transcript_id "mikado.10G501.10"; ID "mikado.10G501.10.CDS13";
10	Mikado_loci	five_prime_utr	21312062	21312276	.	+	.	gene_id "ENSSTUG00000036515"; transcript_id "mikado.10G501.10"; ID "mikado.10G501.10.five_prime_UTR1";
10	Mikado_loci	three_prime_utr	21323081	21323787	.	+	.	gene_id "ENSSTUG00000036515"; transcript_id "mikado.10G501.10"; ID "mikado.10G501.10.three_prime_UTR1";
10	Mikado_loci	transcript	21312062	21323787	15	+	.	gene_id "ENSSTUG00000036515"; transcript_id "mikado.10G501.11"; ID "mikado.10G501.11";
10	Mikado_loci	exon	21312062	21312475	.	+	.	gene_id "ENSSTUG00000036515"; transcript_id "mikado.10G501.11"; ID "mikado.10G501.11.exon1";
10	Mikado_loci	exon	21312811	21312852	.	+	.	gene_id "ENSSTUG00000036515"; transcript_id "mikado.10G501.11"; ID "mikado.10G501.11.exon2";
10	Mikado_loci	exon	21314121	21314589	.	+	.	gene_id "ENSSTUG00000036515"; transcript_id "mikado.10G501.11"; ID "mikado.10G501.11.exon3";
10	Mikado_loci	exon	21314725	21314758	.	+	.	gene_id "ENSSTUG00000036515"; transcript_id "mikado.10G501.11"; ID "mikado.10G501.11.exon4";
10	Mikado_loci	exon	21314936	21315013	.	+	.	gene_id "ENSSTUG00000036515"; transcript_id "mikado.10G501.11"; ID "mikado.10G501.11.exon5";
10	Mikado_loci	exon	21315196	21315376	.	+	.	gene_id "ENSSTUG00000036515"; transcript_id "mikado.10G501.11"; ID "mikado.10G501.11.exon6";
10	Mikado_loci	exon	21315768	21315922	.	+	.	gene_id "ENSSTUG00000036515"; transcript_id "mikado.10G501.11"; ID "mikado.10G501.11.exon7";
10	Mikado_loci	exon	21316147	21316287	.	+	.	gene_id "ENSSTUG00000036515"; transcript_id "mikado.10G501.11"; ID "mikado.10G501.11.exon8";
10	Mikado_loci	exon	21316526	21316619	.	+	.	gene_id "ENSSTUG00000036515"; transcript_id "mikado.10G501.11"; ID "mikado.10G501.11.exon9";
10	Mikado_loci	exon	21317984	21318064	.	+	.	gene_id "ENSSTUG00000036515"; transcript_id "mikado.10G501.11"; ID "mikado.10G501.11.exon10";
10	Mikado_loci	exon	21318445	21318618	.	+	.	gene_id "ENSSTUG00000036515"; transcript_id "mikado.10G501.11"; ID "mikado.10G501.11.exon11";
10	Mikado_loci	exon	21322481	21322570	.	+	.	gene_id "ENSSTUG00000036515"; transcript_id "mikado.10G501.11"; ID "mikado.10G501.11.exon12";
10	Mikado_loci	exon	21322692	21322860	.	+	.	gene_id "ENSSTUG00000036515"; transcript_id "mikado.10G501.11"; ID "mikado.10G501.11.exon13";
10	Mikado_loci	exon	21323028	21323787	.	+	.	gene_id "ENSSTUG00000036515"; transcript_id "mikado.10G501.11"; ID "mikado.10G501.11.exon14";
10	Mikado_loci	CDS	21314355	21314589	.	+	0	gene_id "ENSSTUG00000036515"; transcript_id "mikado.10G501.11"; ID "mikado.10G501.11.CDS1";
10	Mikado_loci	CDS	21314725	21314758	.	+	2	gene_id "ENSSTUG00000036515"; transcript_id "mikado.10G501.11"; ID "mikado.10G501.11.CDS2";
10	Mikado_loci	CDS	21314936	21315013	.	+	1	gene_id "ENSSTUG00000036515"; transcript_id "mikado.10G501.11"; ID "mikado.10G501.11.CDS3";
10	Mikado_loci	CDS	21315196	21315376	.	+	1	gene_id "ENSSTUG00000036515"; transcript_id "mikado.10G501.11"; ID "mikado.10G501.11.CDS4";
10	Mikado_loci	CDS	21315768	21315922	.	+	0	gene_id "ENSSTUG00000036515"; transcript_id "mikado.10G501.11"; ID "mikado.10G501.11.CDS5";
10	Mikado_loci	CDS	21316147	21316287	.	+	1	gene_id "ENSSTUG00000036515"; transcript_id "mikado.10G501.11"; ID "mikado.10G501.11.CDS6";
10	Mikado_loci	CDS	21316526	21316619	.	+	1	gene_id "ENSSTUG00000036515"; transcript_id "mikado.10G501.11"; ID "mikado.10G501.11.CDS7";
10	Mikado_loci	CDS	21317984	21318064	.	+	0	gene_id "ENSSTUG00000036515"; transcript_id "mikado.10G501.11"; ID "mikado.10G501.11.CDS8";
10	Mikado_loci	CDS	21318445	21318618	.	+	0	gene_id "ENSSTUG00000036515"; transcript_id "mikado.10G501.11"; ID "mikado.10G501.11.CDS9";
10	Mikado_loci	CDS	21322481	21322570	.	+	0	gene_id "ENSSTUG00000036515"; transcript_id "mikado.10G501.11"; ID "mikado.10G501.11.CDS10";
10	Mikado_loci	CDS	21322692	21322860	.	+	0	gene_id "ENSSTUG00000036515"; transcript_id "mikado.10G501.11"; ID "mikado.10G501.11.CDS11";
10	Mikado_loci	CDS	21323028	21323080	.	+	2	gene_id "ENSSTUG00000036515"; transcript_id "mikado.10G501.11"; ID "mikado.10G501.11.CDS12";
10	Mikado_loci	five_prime_utr	21312062	21312475	.	+	.	gene_id "ENSSTUG00000036515"; transcript_id "mikado.10G501.11"; ID "mikado.10G501.11.five_prime_UTR1";
10	Mikado_loci	five_prime_utr	21312811	21312852	.	+	.	gene_id "ENSSTUG00000036515"; transcript_id "mikado.10G501.11"; ID "mikado.10G501.11.five_prime_UTR2";
10	Mikado_loci	five_prime_utr	21314121	21314354	.	+	.	gene_id "ENSSTUG00000036515"; transcript_id "mikado.10G501.11"; ID "mikado.10G501.11.five_prime_UTR3";
10	Mikado_loci	three_prime_utr	21323081	21323787	.	+	.	gene_id "ENSSTUG00000036515"; transcript_id "mikado.10G501.11"; ID "mikado.10G501.11.three_prime_UTR1";
10	Mikado_loci	transcript	21378625	21379889	13	+	.	gene_id "ENSSTUG00000038059"; transcript_id "mikado.10G512.2"; ID "mikado.10G512.2";
10	Mikado_loci	exon	21378625	21379250	.	+	.	gene_id "ENSSTUG00000038059"; transcript_id "mikado.10G512.2"; ID "mikado.10G512.2.exon1";
10	Mikado_loci	exon	21379693	21379889	.	+	.	gene_id "ENSSTUG00000038059"; transcript_id "mikado.10G512.2"; ID "mikado.10G512.2.exon2";
10	Mikado_loci	CDS	21378736	21379242	.	+	0	gene_id "ENSSTUG00000038059"; transcript_id "mikado.10G512.2"; ID "mikado.10G512.2.CDS1";
10	Mikado_loci	five_prime_utr	21378625	21378735	.	+	.	gene_id "ENSSTUG00000038059"; transcript_id "mikado.10G512.2"; ID "mikado.10G512.2.five_prime_UTR1";
10	Mikado_loci	three_prime_utr	21379243	21379250	.	+	.	gene_id "ENSSTUG00000038059"; transcript_id "mikado.10G512.2"; ID "mikado.10G512.2.three_prime_UTR1";
10	Mikado_loci	three_prime_utr	21379693	21379889	.	+	.	gene_id "ENSSTUG00000038059"; transcript_id "mikado.10G512.2"; ID "mikado.10G512.2.three_prime_UTR2";
10	Mikado_loci	transcript	22066770	22117989	19	+	.	gene_id "ENSSTUG00000039890"; transcript_id "mikado.10G522.5"; ID "mikado.10G522.5";
10	Mikado_loci	exon	22066770	22067496	.	+	.	gene_id "ENSSTUG00000039890"; transcript_id "mikado.10G522.5"; ID "mikado.10G522.5.exon1";
10	Mikado_loci	exon	22078601	22078640	.	+	.	gene_id "ENSSTUG00000039890"; transcript_id "mikado.10G522.5"; ID "mikado.10G522.5.exon2";
10	Mikado_loci	exon	22092391	22092495	.	+	.	gene_id "ENSSTUG00000039890"; transcript_id "mikado.10G522.5"; ID "mikado.10G522.5.exon3";
10	Mikado_loci	exon	22094174	22094206	.	+	.	gene_id "ENSSTUG00000039890"; transcript_id "mikado.10G522.5"; ID "mikado.10G522.5.exon4";
10	Mikado_loci	exon	22094572	22094648	.	+	.	gene_id "ENSSTUG00000039890"; transcript_id "mikado.10G522.5"; ID "mikado.10G522.5.exon5";
10	Mikado_loci	exon	22097680	22097791	.	+	.	gene_id "ENSSTUG00000039890"; transcript_id "mikado.10G522.5"; ID "mikado.10G522.5.exon6";
10	Mikado_loci	exon	22097964	22098040	.	+	.	gene_id "ENSSTUG00000039890"; transcript_id "mikado.10G522.5"; ID "mikado.10G522.5.exon7";
10	Mikado_loci	exon	22099823	22099940	.	+	.	gene_id "ENSSTUG00000039890"; transcript_id "mikado.10G522.5"; ID "mikado.10G522.5.exon8";
10	Mikado_loci	exon	22101217	22101285	.	+	.	gene_id "ENSSTUG00000039890"; transcript_id "mikado.10G522.5"; ID "mikado.10G522.5.exon9";
10	Mikado_loci	exon	22101442	22101523	.	+	.	gene_id "ENSSTUG00000039890"; transcript_id "mikado.10G522.5"; ID "mikado.10G522.5.exon10";
10	Mikado_loci	exon	22106986	22107113	.	+	.	gene_id "ENSSTUG00000039890"; transcript_id "mikado.10G522.5"; ID "mikado.10G522.5.exon11";
10	Mikado_loci	exon	22108385	22108496	.	+	.	gene_id "ENSSTUG00000039890"; transcript_id "mikado.10G522.5"; ID "mikado.10G522.5.exon12";
10	Mikado_loci	exon	22108609	22108690	.	+	.	gene_id "ENSSTUG00000039890"; transcript_id "mikado.10G522.5"; ID "mikado.10G522.5.exon13";
10	Mikado_loci	exon	22108855	22108935	.	+	.	gene_id "ENSSTUG00000039890"; transcript_id "mikado.10G522.5"; ID "mikado.10G522.5.exon14";
10	Mikado_loci	exon	22109064	22109177	.	+	.	gene_id "ENSSTUG00000039890"; transcript_id "mikado.10G522.5"; ID "mikado.10G522.5.exon15";
10	Mikado_loci	exon	22109273	22109364	.	+	.	gene_id "ENSSTUG00000039890"; transcript_id "mikado.10G522.5"; ID "mikado.10G522.5.exon16";
10	Mikado_loci	exon	22109575	22109716	.	+	.	gene_id "ENSSTUG00000039890"; transcript_id "mikado.10G522.5"; ID "mikado.10G522.5.exon17";
10	Mikado_loci	exon	22113475	22113623	.	+	.	gene_id "ENSSTUG00000039890"; transcript_id "mikado.10G522.5"; ID "mikado.10G522.5.exon18";
10	Mikado_loci	exon	22114167	22114718	.	+	.	gene_id "ENSSTUG00000039890"; transcript_id "mikado.10G522.5"; ID "mikado.10G522.5.exon19";
10	Mikado_loci	exon	22116177	22117989	.	+	.	gene_id "ENSSTUG00000039890"; transcript_id "mikado.10G522.5"; ID "mikado.10G522.5.exon20";
10	Mikado_loci	CDS	22067444	22067496	.	+	0	gene_id "ENSSTUG00000039890"; transcript_id "mikado.10G522.5"; ID "mikado.10G522.5.CDS1";
10	Mikado_loci	CDS	22078601	22078640	.	+	1	gene_id "ENSSTUG00000039890"; transcript_id "mikado.10G522.5"; ID "mikado.10G522.5.CDS2";
10	Mikado_loci	CDS	22092391	22092495	.	+	0	gene_id "ENSSTUG00000039890"; transcript_id "mikado.10G522.5"; ID "mikado.10G522.5.CDS3";
10	Mikado_loci	CDS	22094174	22094206	.	+	0	gene_id "ENSSTUG00000039890"; transcript_id "mikado.10G522.5"; ID "mikado.10G522.5.CDS4";
10	Mikado_loci	CDS	22094572	22094648	.	+	0	gene_id "ENSSTUG00000039890"; transcript_id "mikado.10G522.5"; ID "mikado.10G522.5.CDS5";
10	Mikado_loci	CDS	22097680	22097791	.	+	1	gene_id "ENSSTUG00000039890"; transcript_id "mikado.10G522.5"; ID "mikado.10G522.5.CDS6";
10	Mikado_loci	CDS	22097964	22098040	.	+	0	gene_id "ENSSTUG00000039890"; transcript_id "mikado.10G522.5"; ID "mikado.10G522.5.CDS7";
10	Mikado_loci	CDS	22099823	22099940	.	+	1	gene_id "ENSSTUG00000039890"; transcript_id "mikado.10G522.5"; ID "mikado.10G522.5.CDS8";
10	Mikado_loci	CDS	22101217	22101285	.	+	0	gene_id "ENSSTUG00000039890"; transcript_id "mikado.10G522.5"; ID "mikado.10G522.5.CDS9";
10	Mikado_loci	CDS	22101442	22101523	.	+	0	gene_id "ENSSTUG00000039890"; transcript_id "mikado.10G522.5"; ID "mikado.10G522.5.CDS10";
10	Mikado_loci	CDS	22106986	22107113	.	+	2	gene_id "ENSSTUG00000039890"; transcript_id "mikado.10G522.5"; ID "mikado.10G522.5.CDS11";
10	Mikado_loci	CDS	22108385	22108496	.	+	0	gene_id "ENSSTUG00000039890"; transcript_id "mikado.10G522.5"; ID "mikado.10G522.5.CDS12";
10	Mikado_loci	CDS	22108609	22108690	.	+	2	gene_id "ENSSTUG00000039890"; transcript_id "mikado.10G522.5"; ID "mikado.10G522.5.CDS13";
10	Mikado_loci	CDS	22108855	22108935	.	+	1	gene_id "ENSSTUG00000039890"; transcript_id "mikado.10G522.5"; ID "mikado.10G522.5.CDS14";
10	Mikado_loci	CDS	22109064	22109177	.	+	1	gene_id "ENSSTUG00000039890"; transcript_id "mikado.10G522.5"; ID "mikado.10G522.5.CDS15";
10	Mikado_loci	CDS	22109273	22109364	.	+	1	gene_id "ENSSTUG00000039890"; transcript_id "mikado.10G522.5"; ID "mikado.10G522.5.CDS16";
10	Mikado_loci	CDS	22109575	22109716	.	+	2	gene_id "ENSSTUG00000039890"; transcript_id "mikado.10G522.5"; ID "mikado.10G522.5.CDS17";
10	Mikado_loci	CDS	22113475	22113623	.	+	1	gene_id "ENSSTUG00000039890"; transcript_id "mikado.10G522.5"; ID "mikado.10G522.5.CDS18";
10	Mikado_loci	CDS	22114167	22114718	.	+	2	gene_id "ENSSTUG00000039890"; transcript_id "mikado.10G522.5"; ID "mikado.10G522.5.CDS19";
10	Mikado_loci	CDS	22116177	22116298	.	+	2	gene_id "ENSSTUG00000039890"; transcript_id "mikado.10G522.5"; ID "mikado.10G522.5.CDS20";
10	Mikado_loci	five_prime_utr	22066770	22067443	.	+	.	gene_id "ENSSTUG00000039890"; transcript_id "mikado.10G522.5"; ID "mikado.10G522.5.five_prime_UTR1";
10	Mikado_loci	three_prime_utr	22116299	22117989	.	+	.	gene_id "ENSSTUG00000039890"; transcript_id "mikado.10G522.5"; ID "mikado.10G522.5.three_prime_UTR1";
10	Mikado_loci	transcript	22152750	22157942	18	+	.	gene_id "ENSSTUG00000042794"; transcript_id "mikado.10G523.2"; ID "mikado.10G523.2";
10	Mikado_loci	exon	22152750	22153477	.	+	.	gene_id "ENSSTUG00000042794"; transcript_id "mikado.10G523.2"; ID "mikado.10G523.2.exon1";
10	Mikado_loci	exon	22153804	22153934	.	+	.	gene_id "ENSSTUG00000042794"; transcript_id "mikado.10G523.2"; ID "mikado.10G523.2.exon2";
10	Mikado_loci	exon	22154064	22154137	.	+	.	gene_id "ENSSTUG00000042794"; transcript_id "mikado.10G523.2"; ID "mikado.10G523.2.exon3";
10	Mikado_loci	exon	22155870	22156048	.	+	.	gene_id "ENSSTUG00000042794"; transcript_id "mikado.10G523.2"; ID "mikado.10G523.2.exon4";
10	Mikado_loci	exon	22156277	22156402	.	+	.	gene_id "ENSSTUG00000042794"; transcript_id "mikado.10G523.2"; ID "mikado.10G523.2.exon5";
10	Mikado_loci	exon	22156620	22156864	.	+	.	gene_id "ENSSTUG00000042794"; transcript_id "mikado.10G523.2"; ID "mikado.10G523.2.exon6";
10	Mikado_loci	exon	22157534	22157942	.	+	.	gene_id "ENSSTUG00000042794"; transcript_id "mikado.10G523.2"; ID "mikado.10G523.2.exon7";
10	Mikado_loci	CDS	22153812	22153934	.	+	0	gene_id "ENSSTUG00000042794"; transcript_id "mikado.10G523.2"; ID "mikado.10G523.2.CDS1";
10	Mikado_loci	CDS	22154064	22154137	.	+	0	gene_id "ENSSTUG00000042794"; transcript_id "mikado.10G523.2"; ID "mikado.10G523.2.CDS2";
10	Mikado_loci	CDS	22155870	22156048	.	+	1	gene_id "ENSSTUG00000042794"; transcript_id "mikado.10G523.2"; ID "mikado.10G523.2.CDS3";
10	Mikado_loci	CDS	22156277	22156402	.	+	2	gene_id "ENSSTUG00000042794"; transcript_id "mikado.10G523.2"; ID "mikado.10G523.2.CDS4";
10	Mikado_loci	CDS	22156620	22156864	.	+	2	gene_id "ENSSTUG00000042794"; transcript_id "mikado.10G523.2"; ID "mikado.10G523.2.CDS5";
10	Mikado_loci	CDS	22157534	22157686	.	+	0	gene_id "ENSSTUG00000042794"; transcript_id "mikado.10G523.2"; ID "mikado.10G523.2.CDS6";
10	Mikado_loci	five_prime_utr	22152750	22153477	.	+	.	gene_id "ENSSTUG00000042794"; transcript_id "mikado.10G523.2"; ID "mikado.10G523.2.five_prime_UTR1";
10	Mikado_loci	five_prime_utr	22153804	22153811	.	+	.	gene_id "ENSSTUG00000042794"; transcript_id "mikado.10G523.2"; ID "mikado.10G523.2.five_prime_UTR2";
10	Mikado_loci	three_prime_utr	22157687	22157942	.	+	.	gene_id "ENSSTUG00000042794"; transcript_id "mikado.10G523.2"; ID "mikado.10G523.2.three_prime_UTR1";
10	Mikado_loci	transcript	22152750	22157942	10	+	.	gene_id "ENSSTUG00000042794"; transcript_id "mikado.10G523.3"; ID "mikado.10G523.3";
10	Mikado_loci	exon	22152750	22153477	.	+	.	gene_id "ENSSTUG00000042794"; transcript_id "mikado.10G523.3"; ID "mikado.10G523.3.exon1";
10	Mikado_loci	exon	22154064	22154137	.	+	.	gene_id "ENSSTUG00000042794"; transcript_id "mikado.10G523.3"; ID "mikado.10G523.3.exon2";
10	Mikado_loci	exon	22155870	22156048	.	+	.	gene_id "ENSSTUG00000042794"; transcript_id "mikado.10G523.3"; ID "mikado.10G523.3.exon3";
10	Mikado_loci	exon	22156277	22156402	.	+	.	gene_id "ENSSTUG00000042794"; transcript_id "mikado.10G523.3"; ID "mikado.10G523.3.exon4";
10	Mikado_loci	exon	22156620	22156864	.	+	.	gene_id "ENSSTUG00000042794"; transcript_id "mikado.10G523.3"; ID "mikado.10G523.3.exon5";
10	Mikado_loci	exon	22157511	22157942	.	+	.	gene_id "ENSSTUG00000042794"; transcript_id "mikado.10G523.3"; ID "mikado.10G523.3.exon6";
10	Mikado_loci	CDS	22154121	22154137	.	+	0	gene_id "ENSSTUG00000042794"; transcript_id "mikado.10G523.3"; ID "mikado.10G523.3.CDS1";
10	Mikado_loci	CDS	22155870	22156048	.	+	1	gene_id "ENSSTUG00000042794"; transcript_id "mikado.10G523.3"; ID "mikado.10G523.3.CDS2";
10	Mikado_loci	CDS	22156277	22156402	.	+	2	gene_id "ENSSTUG00000042794"; transcript_id "mikado.10G523.3"; ID "mikado.10G523.3.CDS3";
10	Mikado_loci	CDS	22156620	22156864	.	+	2	gene_id "ENSSTUG00000042794"; transcript_id "mikado.10G523.3"; ID "mikado.10G523.3.CDS4";
10	Mikado_loci	CDS	22157511	22157807	.	+	0	gene_id "ENSSTUG00000042794"; transcript_id "mikado.10G523.3"; ID "mikado.10G523.3.CDS5";
10	Mikado_loci	five_prime_utr	22152750	22153477	.	+	.	gene_id "ENSSTUG00000042794"; transcript_id "mikado.10G523.3"; ID "mikado.10G523.3.five_prime_UTR1";
10	Mikado_loci	five_prime_utr	22154064	22154120	.	+	.	gene_id "ENSSTUG00000042794"; transcript_id "mikado.10G523.3"; ID "mikado.10G523.3.five_prime_UTR2";
10	Mikado_loci	three_prime_utr	22157808	22157942	.	+	.	gene_id "ENSSTUG00000042794"; transcript_id "mikado.10G523.3"; ID "mikado.10G523.3.three_prime_UTR1";
10	Mikado_loci	transcript	22637682	22681437	20	+	.	gene_id "ENSSTUG00000001629"; transcript_id "mikado.10G529.3"; ID "mikado.10G529.3";
10	Mikado_loci	exon	22637682	22638045	.	+	.	gene_id "ENSSTUG00000001629"; transcript_id "mikado.10G529.3"; ID "mikado.10G529.3.exon1";
10	Mikado_loci	exon	22639211	22639286	.	+	.	gene_id "ENSSTUG00000001629"; transcript_id "mikado.10G529.3"; ID "mikado.10G529.3.exon2";
10	Mikado_loci	exon	22639678	22639764	.	+	.	gene_id "ENSSTUG00000001629"; transcript_id "mikado.10G529.3"; ID "mikado.10G529.3.exon3";
10	Mikado_loci	exon	22660639	22660700	.	+	.	gene_id "ENSSTUG00000001629"; transcript_id "mikado.10G529.3"; ID "mikado.10G529.3.exon4";
10	Mikado_loci	exon	22663284	22663355	.	+	.	gene_id "ENSSTUG00000001629"; transcript_id "mikado.10G529.3"; ID "mikado.10G529.3.exon5";
10	Mikado_loci	exon	22663578	22663712	.	+	.	gene_id "ENSSTUG00000001629"; transcript_id "mikado.10G529.3"; ID "mikado.10G529.3.exon6";
10	Mikado_loci	exon	22670143	22670295	.	+	.	gene_id "ENSSTUG00000001629"; transcript_id "mikado.10G529.3"; ID "mikado.10G529.3.exon7";
10	Mikado_loci	exon	22671828	22671983	.	+	.	gene_id "ENSSTUG00000001629"; transcript_id "mikado.10G529.3"; ID "mikado.10G529.3.exon8";
10	Mikado_loci	exon	22672182	22672320	.	+	.	gene_id "ENSSTUG00000001629"; transcript_id "mikado.10G529.3"; ID "mikado.10G529.3.exon9";
10	Mikado_loci	exon	22672476	22672505	.	+	.	gene_id "ENSSTUG00000001629"; transcript_id "mikado.10G529.3"; ID "mikado.10G529.3.exon10";
10	Mikado_loci	exon	22673940	22674162	.	+	.	gene_id "ENSSTUG00000001629"; transcript_id "mikado.10G529.3"; ID "mikado.10G529.3.exon11";
10	Mikado_loci	exon	22676570	22676629	.	+	.	gene_id "ENSSTUG00000001629"; transcript_id "mikado.10G529.3"; ID "mikado.10G529.3.exon12";
10	Mikado_loci	exon	22676795	22676915	.	+	.	gene_id "ENSSTUG00000001629"; transcript_id "mikado.10G529.3"; ID "mikado.10G529.3.exon13";
10	Mikado_loci	exon	22679700	22679740	.	+	.	gene_id "ENSSTUG00000001629"; transcript_id "mikado.10G529.3"; ID "mikado.10G529.3.exon14";
10	Mikado_loci	exon	22679873	22681437	.	+	.	gene_id "ENSSTUG00000001629"; transcript_id "mikado.10G529.3"; ID "mikado.10G529.3.exon15";
10	Mikado_loci	CDS	22637983	22638045	.	+	0	gene_id "ENSSTUG00000001629"; transcript_id "mikado.10G529.3"; ID "mikado.10G529.3.CDS1";
10	Mikado_loci	CDS	22639211	22639286	.	+	0	gene_id "ENSSTUG00000001629"; transcript_id "mikado.10G529.3"; ID "mikado.10G529.3.CDS2";
10	Mikado_loci	CDS	22639678	22639764	.	+	2	gene_id "ENSSTUG00000001629"; transcript_id "mikado.10G529.3"; ID "mikado.10G529.3.CDS3";
10	Mikado_loci	CDS	22660639	22660700	.	+	2	gene_id "ENSSTUG00000001629"; transcript_id "mikado.10G529.3"; ID "mikado.10G529.3.CDS4";
10	Mikado_loci	CDS	22663284	22663355	.	+	0	gene_id "ENSSTUG00000001629"; transcript_id "mikado.10G529.3"; ID "mikado.10G529.3.CDS5";
10	Mikado_loci	CDS	22663578	22663712	.	+	0	gene_id "ENSSTUG00000001629"; transcript_id "mikado.10G529.3"; ID "mikado.10G529.3.CDS6";
10	Mikado_loci	CDS	22670143	22670295	.	+	0	gene_id "ENSSTUG00000001629"; transcript_id "mikado.10G529.3"; ID "mikado.10G529.3.CDS7";
10	Mikado_loci	CDS	22671828	22671983	.	+	0	gene_id "ENSSTUG00000001629"; transcript_id "mikado.10G529.3"; ID "mikado.10G529.3.CDS8";
10	Mikado_loci	CDS	22672182	22672320	.	+	0	gene_id "ENSSTUG00000001629"; transcript_id "mikado.10G529.3"; ID "mikado.10G529.3.CDS9";
10	Mikado_loci	CDS	22672476	22672505	.	+	2	gene_id "ENSSTUG00000001629"; transcript_id "mikado.10G529.3"; ID "mikado.10G529.3.CDS10";
10	Mikado_loci	CDS	22673940	22674162	.	+	2	gene_id "ENSSTUG00000001629"; transcript_id "mikado.10G529.3"; ID "mikado.10G529.3.CDS11";
10	Mikado_loci	CDS	22676570	22676629	.	+	1	gene_id "ENSSTUG00000001629"; transcript_id "mikado.10G529.3"; ID "mikado.10G529.3.CDS12";
10	Mikado_loci	CDS	22676795	22676915	.	+	1	gene_id "ENSSTUG00000001629"; transcript_id "mikado.10G529.3"; ID "mikado.10G529.3.CDS13";
10	Mikado_loci	CDS	22679700	22679740	.	+	0	gene_id "ENSSTUG00000001629"; transcript_id "mikado.10G529.3"; ID "mikado.10G529.3.CDS14";
10	Mikado_loci	CDS	22679873	22679945	.	+	1	gene_id "ENSSTUG00000001629"; transcript_id "mikado.10G529.3"; ID "mikado.10G529.3.CDS15";
10	Mikado_loci	five_prime_utr	22637682	22637982	.	+	.	gene_id "ENSSTUG00000001629"; transcript_id "mikado.10G529.3"; ID "mikado.10G529.3.five_prime_UTR1";
10	Mikado_loci	three_prime_utr	22679946	22681437	.	+	.	gene_id "ENSSTUG00000001629"; transcript_id "mikado.10G529.3"; ID "mikado.10G529.3.three_prime_UTR1";
10	Mikado_loci	transcript	22637682	22681437	14	+	.	gene_id "ENSSTUG00000001629"; transcript_id "mikado.10G529.4"; ID "mikado.10G529.4";
10	Mikado_loci	exon	22637682	22638045	.	+	.	gene_id "ENSSTUG00000001629"; transcript_id "mikado.10G529.4"; ID "mikado.10G529.4.exon1";
10	Mikado_loci	exon	22639211	22639286	.	+	.	gene_id "ENSSTUG00000001629"; transcript_id "mikado.10G529.4"; ID "mikado.10G529.4.exon2";
10	Mikado_loci	exon	22639678	22639764	.	+	.	gene_id "ENSSTUG00000001629"; transcript_id "mikado.10G529.4"; ID "mikado.10G529.4.exon3";
10	Mikado_loci	exon	22660639	22660700	.	+	.	gene_id "ENSSTUG00000001629"; transcript_id "mikado.10G529.4"; ID "mikado.10G529.4.exon4";
10	Mikado_loci	exon	22663284	22663355	.	+	.	gene_id "ENSSTUG00000001629"; transcript_id "mikado.10G529.4"; ID "mikado.10G529.4.exon5";
10	Mikado_loci	exon	22663578	22663712	.	+	.	gene_id "ENSSTUG00000001629"; transcript_id "mikado.10G529.4"; ID "mikado.10G529.4.exon6";
10	Mikado_loci	exon	22670143	22670295	.	+	.	gene_id "ENSSTUG00000001629"; transcript_id "mikado.10G529.4"; ID "mikado.10G529.4.exon7";
10	Mikado_loci	exon	22671828	22671983	.	+	.	gene_id "ENSSTUG00000001629"; transcript_id "mikado.10G529.4"; ID "mikado.10G529.4.exon8";
10	Mikado_loci	exon	22672182	22672320	.	+	.	gene_id "ENSSTUG00000001629"; transcript_id "mikado.10G529.4"; ID "mikado.10G529.4.exon9";
10	Mikado_loci	exon	22673940	22674162	.	+	.	gene_id "ENSSTUG00000001629"; transcript_id "mikado.10G529.4"; ID "mikado.10G529.4.exon10";
10	Mikado_loci	exon	22676570	22676629	.	+	.	gene_id "ENSSTUG00000001629"; transcript_id "mikado.10G529.4"; ID "mikado.10G529.4.exon11";
10	Mikado_loci	exon	22676795	22676915	.	+	.	gene_id "ENSSTUG00000001629"; transcript_id "mikado.10G529.4"; ID "mikado.10G529.4.exon12";
10	Mikado_loci	exon	22679700	22679740	.	+	.	gene_id "ENSSTUG00000001629"; transcript_id "mikado.10G529.4"; ID "mikado.10G529.4.exon13";
10	Mikado_loci	exon	22679873	22681437	.	+	.	gene_id "ENSSTUG00000001629"; transcript_id "mikado.10G529.4"; ID "mikado.10G529.4.exon14";
10	Mikado_loci	CDS	22637983	22638045	.	+	0	gene_id "ENSSTUG00000001629"; transcript_id "mikado.10G529.4"; ID "mikado.10G529.4.CDS1";
10	Mikado_loci	CDS	22639211	22639286	.	+	0	gene_id "ENSSTUG00000001629"; transcript_id "mikado.10G529.4"; ID "mikado.10G529.4.CDS2";
10	Mikado_loci	CDS	22639678	22639764	.	+	2	gene_id "ENSSTUG00000001629"; transcript_id "mikado.10G529.4"; ID "mikado.10G529.4.CDS3";
10	Mikado_loci	CDS	22660639	22660700	.	+	2	gene_id "ENSSTUG00000001629"; transcript_id "mikado.10G529.4"; ID "mikado.10G529.4.CDS4";
10	Mikado_loci	CDS	22663284	22663355	.	+	0	gene_id "ENSSTUG00000001629"; transcript_id "mikado.10G529.4"; ID "mikado.10G529.4.CDS5";
10	Mikado_loci	CDS	22663578	22663712	.	+	0	gene_id "ENSSTUG00000001629"; transcript_id "mikado.10G529.4"; ID "mikado.10G529.4.CDS6";
10	Mikado_loci	CDS	22670143	22670295	.	+	0	gene_id "ENSSTUG00000001629"; transcript_id "mikado.10G529.4"; ID "mikado.10G529.4.CDS7";
10	Mikado_loci	CDS	22671828	22671983	.	+	0	gene_id "ENSSTUG00000001629"; transcript_id "mikado.10G529.4"; ID "mikado.10G529.4.CDS8";
10	Mikado_loci	CDS	22672182	22672320	.	+	0	gene_id "ENSSTUG00000001629"; transcript_id "mikado.10G529.4"; ID "mikado.10G529.4.CDS9";
10	Mikado_loci	CDS	22673940	22674162	.	+	2	gene_id "ENSSTUG00000001629"; transcript_id "mikado.10G529.4"; ID "mikado.10G529.4.CDS10";
10	Mikado_loci	CDS	22676570	22676629	.	+	1	gene_id "ENSSTUG00000001629"; transcript_id "mikado.10G529.4"; ID "mikado.10G529.4.CDS11";
10	Mikado_loci	CDS	22676795	22676915	.	+	1	gene_id "ENSSTUG00000001629"; transcript_id "mikado.10G529.4"; ID "mikado.10G529.4.CDS12";
10	Mikado_loci	CDS	22679700	22679740	.	+	0	gene_id "ENSSTUG00000001629"; transcript_id "mikado.10G529.4"; ID "mikado.10G529.4.CDS13";
10	Mikado_loci	CDS	22679873	22679945	.	+	1	gene_id "ENSSTUG00000001629"; transcript_id "mikado.10G529.4"; ID "mikado.10G529.4.CDS14";
10	Mikado_loci	five_prime_utr	22637682	22637982	.	+	.	gene_id "ENSSTUG00000001629"; transcript_id "mikado.10G529.4"; ID "mikado.10G529.4.five_prime_UTR1";
10	Mikado_loci	three_prime_utr	22679946	22681437	.	+	.	gene_id "ENSSTUG00000001629"; transcript_id "mikado.10G529.4"; ID "mikado.10G529.4.three_prime_UTR1";
10	Mikado_loci	transcript	22534902	22610134	10	-	.	gene_id "ENSSTUG00000001511"; transcript_id "mikado.10G563.2"; ID "mikado.10G563.2";
10	Mikado_loci	exon	22534902	22536693	.	-	.	gene_id "ENSSTUG00000001511"; transcript_id "mikado.10G563.2"; ID "mikado.10G563.2.exon1";
10	Mikado_loci	exon	22537723	22537917	.	-	.	gene_id "ENSSTUG00000001511"; transcript_id "mikado.10G563.2"; ID "mikado.10G563.2.exon2";
10	Mikado_loci	exon	22541037	22541240	.	-	.	gene_id "ENSSTUG00000001511"; transcript_id "mikado.10G563.2"; ID "mikado.10G563.2.exon3";
10	Mikado_loci	exon	22541912	22542096	.	-	.	gene_id "ENSSTUG00000001511"; transcript_id "mikado.10G563.2"; ID "mikado.10G563.2.exon4";
10	Mikado_loci	exon	22544524	22544741	.	-	.	gene_id "ENSSTUG00000001511"; transcript_id "mikado.10G563.2"; ID "mikado.10G563.2.exon5";
10	Mikado_loci	exon	22544850	22545075	.	-	.	gene_id "ENSSTUG00000001511"; transcript_id "mikado.10G563.2"; ID "mikado.10G563.2.exon6";
10	Mikado_loci	exon	22548455	22548716	.	-	.	gene_id "ENSSTUG00000001511"; transcript_id "mikado.10G563.2"; ID "mikado.10G563.2.exon7";
10	Mikado_loci	exon	22549785	22549984	.	-	.	gene_id "ENSSTUG00000001511"; transcript_id "mikado.10G563.2"; ID "mikado.10G563.2.exon8";
10	Mikado_loci	exon	22550395	22550485	.	-	.	gene_id "ENSSTUG00000001511"; transcript_id "mikado.10G563.2"; ID "mikado.10G563.2.exon9";
10	Mikado_loci	exon	22552656	22552817	.	-	.	gene_id "ENSSTUG00000001511"; transcript_id "mikado.10G563.2"; ID "mikado.10G563.2.exon10";
10	Mikado_loci	exon	22556077	22556278	.	-	.	gene_id "ENSSTUG00000001511"; transcript_id "mikado.10G563.2"; ID "mikado.10G563.2.exon11";
10	Mikado_loci	exon	22558287	22558387	.	-	.	gene_id "ENSSTUG00000001511"; transcript_id "mikado.10G563.2"; ID "mikado.10G563.2.exon12";
10	Mikado_loci	exon	22558745	22558891	.	-	.	gene_id "ENSSTUG00000001511"; transcript_id "mikado.10G563.2"; ID "mikado.10G563.2.exon13";
10	Mikado_loci	exon	22561811	22561929	.	-	.	gene_id "ENSSTUG00000001511"; transcript_id "mikado.10G563.2"; ID "mikado.10G563.2.exon14";
10	Mikado_loci	exon	22562798	22562993	.	-	.	gene_id "ENSSTUG00000001511"; transcript_id "mikado.10G563.2"; ID "mikado.10G563.2.exon15";
10	Mikado_loci	exon	22566592	22566783	.	-	.	gene_id "ENSSTUG00000001511"; transcript_id "mikado.10G563.2"; ID "mikado.10G563.2.exon16";
10	Mikado_loci	exon	22568094	22568229	.	-	.	gene_id "ENSSTUG00000001511"; transcript_id "mikado.10G563.2"; ID "mikado.10G563.2.exon17";
10	Mikado_loci	exon	22570039	22570151	.	-	.	gene_id "ENSSTUG00000001511"; transcript_id "mikado.10G563.2"; ID "mikado.10G563.2.exon18";
10	Mikado_loci	exon	22570560	22570697	.	-	.	gene_id "ENSSTUG00000001511"; transcript_id "mikado.10G563.2"; ID "mikado.10G563.2.exon19";
10	Mikado_loci	exon	22572598	22572888	.	-	.	gene_id "ENSSTUG00000001511"; transcript_id "mikado.10G563.2"; ID "mikado.10G563.2.exon20";
10	Mikado_loci	exon	22573974	22574093	.	-	.	gene_id "ENSSTUG00000001511"; transcript_id "mikado.10G563.2"; ID "mikado.10G563.2.exon21";
10	Mikado_loci	exon	22574458	22574604	.	-	.	gene_id "ENSSTUG00000001511"; transcript_id "mikado.10G563.2"; ID "mikado.10G563.2.exon22";
10	Mikado_loci	exon	22575010	22575189	.	-	.	gene_id "ENSSTUG00000001511"; transcript_id "mikado.10G563.2"; ID "mikado.10G563.2.exon23";
10	Mikado_loci	exon	22575623	22575836	.	-	.	gene_id "ENSSTUG00000001511"; transcript_id "mikado.10G563.2"; ID "mikado.10G563.2.exon24";
10	Mikado_loci	exon	22576896	22577017	.	-	.	gene_id "ENSSTUG00000001511"; transcript_id "mikado.10G563.2"; ID "mikado.10G563.2.exon25";
10	Mikado_loci	exon	22577320	22577519	.	-	.	gene_id "ENSSTUG00000001511"; transcript_id "mikado.10G563.2"; ID "mikado.10G563.2.exon26";
10	Mikado_loci	exon	22578653	22578715	.	-	.	gene_id "ENSSTUG00000001511"; transcript_id "mikado.10G563.2"; ID "mikado.10G563.2.exon27";
10	Mikado_loci	exon	22582293	22582442	.	-	.	gene_id "ENSSTUG00000001511"; transcript_id "mikado.10G563.2"; ID "mikado.10G563.2.exon28";
10	Mikado_loci	exon	22583149	22583277	.	-	.	gene_id "ENSSTUG00000001511"; transcript_id "mikado.10G563.2"; ID "mikado.10G563.2.exon29";
10	Mikado_loci	exon	22583446	22583659	.	-	.	gene_id "ENSSTUG00000001511"; transcript_id "mikado.10G563.2"; ID "mikado.10G563.2.exon30";
10	Mikado_loci	exon	22584616	22584762	.	-	.	gene_id "ENSSTUG00000001511"; transcript_id "mikado.10G563.2"; ID "mikado.10G563.2.exon31";
10	Mikado_loci	exon	22585667	22585777	.	-	.	gene_id "ENSSTUG00000001511"; transcript_id "mikado.10G563.2"; ID "mikado.10G563.2.exon32";
10	Mikado_loci	exon	22585934	22586101	.	-	.	gene_id "ENSSTUG00000001511"; transcript_id "mikado.10G563.2"; ID "mikado.10G563.2.exon33";
10	Mikado_loci	exon	22586228	22586386	.	-	.	gene_id "ENSSTUG00000001511"; transcript_id "mikado.10G563.2"; ID "mikado.10G563.2.exon34";
10	Mikado_loci	exon	22587141	22587347	.	-	.	gene_id "ENSSTUG00000001511"; transcript_id "mikado.10G563.2"; ID "mikado.10G563.2.exon35";
10	Mikado_loci	exon	22587625	22587891	.	-	.	gene_id "ENSSTUG00000001511"; transcript_id "mikado.10G563.2"; ID "mikado.10G563.2.exon36";
10	Mikado_loci	exon	22588544	22588672	.	-	.	gene_id "ENSSTUG00000001511"; transcript_id "mikado.10G563.2"; ID "mikado.10G563.2.exon37";
10	Mikado_loci	exon	22590400	22590598	.	-	.	gene_id "ENSSTUG00000001511"; transcript_id "mikado.10G563.2"; ID "mikado.10G563.2.exon38";
10	Mikado_loci	exon	22591201	22591382	.	-	.	gene_id "ENSSTUG00000001511"; transcript_id "mikado.10G563.2"; ID "mikado.10G563.2.exon39";
10	Mikado_loci	exon	22593793	22593957	.	-	.	gene_id "ENSSTUG00000001511"; transcript_id "mikado.10G563.2"; ID "mikado.10G563.2.exon40";
10	Mikado_loci	exon	22594192	22594311	.	-	.	gene_id "ENSSTUG00000001511"; transcript_id "mikado.10G563.2"; ID "mikado.10G563.2.exon41";
10	Mikado_loci	exon	22594539	22594658	.	-	.	gene_id "ENSSTUG00000001511"; transcript_id "mikado.10G563.2"; ID "mikado.10G563.2.exon42";
10	Mikado_loci	exon	22595255	22595275	.	-	.	gene_id "ENSSTUG00000001511"; transcript_id "mikado.10G563.2"; ID "mikado.10G563.2.exon43";
10	Mikado_loci	exon	22596024	22596092	.	-	.	gene_id "ENSSTUG00000001511"; transcript_id "mikado.10G563.2"; ID "mikado.10G563.2.exon44";
10	Mikado_loci	exon	22596218	22596388	.	-	.	gene_id "ENSSTUG00000001511"; transcript_id "mikado.10G563.2"; ID "mikado.10G563.2.exon45";
10	Mikado_loci	exon	22598455	22598576	.	-	.	gene_id "ENSSTUG00000001511"; transcript_id "mikado.10G563.2"; ID "mikado.10G563.2.exon46";
10	Mikado_loci	exon	22598816	22598912	.	-	.	gene_id "ENSSTUG00000001511"; transcript_id "mikado.10G563.2"; ID "mikado.10G563.2.exon47";
10	Mikado_loci	exon	22599141	22599302	.	-	.	gene_id "ENSSTUG00000001511"; transcript_id "mikado.10G563.2"; ID "mikado.10G563.2.exon48";
10	Mikado_loci	exon	22600214	22600474	.	-	.	gene_id "ENSSTUG00000001511"; transcript_id "mikado.10G563.2"; ID "mikado.10G563.2.exon49";
10	Mikado_loci	exon	22600621	22600818	.	-	.	gene_id "ENSSTUG00000001511"; transcript_id "mikado.10G563.2"; ID "mikado.10G563.2.exon50";
10	Mikado_loci	exon	22601045	22601262	.	-	.	gene_id "ENSSTUG00000001511"; transcript_id "mikado.10G563.2"; ID "mikado.10G563.2.exon51";
10	Mikado_loci	exon	22601478	22601677	.	-	.	gene_id "ENSSTUG00000001511"; transcript_id "mikado.10G563.2"; ID "mikado.10G563.2.exon52";
10	Mikado_loci	exon	22602975	22603126	.	-	.	gene_id "ENSSTUG00000001511"; transcript_id "mikado.10G563.2"; ID "mikado.10G563.2.exon53";
10	Mikado_loci	exon	22605963	22606163	.	-	.	gene_id "ENSSTUG00000001511"; transcript_id "mikado.10G563.2"; ID "mikado.10G563.2.exon54";
10	Mikado_loci	exon	22606319	22606575	.	-	.	gene_id "ENSSTUG00000001511"; transcript_id "mikado.10G563.2"; ID "mikado.10G563.2.exon55";
10	Mikado_loci	exon	22606788	22606953	.	-	.	gene_id "ENSSTUG00000001511"; transcript_id "mikado.10G563.2"; ID "mikado.10G563.2.exon56";
10	Mikado_loci	exon	22607200	22607391	.	-	.	gene_id "ENSSTUG00000001511"; transcript_id "mikado.10G563.2"; ID "mikado.10G563.2.exon57";
10	Mikado_loci	exon	22607641	22607835	.	-	.	gene_id "ENSSTUG00000001511"; transcript_id "mikado.10G563.2"; ID "mikado.10G563.2.exon58";
10	Mikado_loci	exon	22609728	22609825	.	-	.	gene_id "ENSSTUG00000001511"; transcript_id "mikado.10G563.2"; ID "mikado.10G563.2.exon59";
10	Mikado_loci	exon	22609994	22610134	.	-	.	gene_id "ENSSTUG00000001511"; transcript_id "mikado.10G563.2"; ID "mikado.10G563.2.exon60";
10	Mikado_loci	CDS	22536409	22536693	.	-	0	gene_id "ENSSTUG00000001511"; transcript_id "mikado.10G563.2"; ID "mikado.10G563.2.CDS1";
10	Mikado_loci	CDS	22537723	22537917	.	-	0	gene_id "ENSSTUG00000001511"; transcript_id "mikado.10G563.2"; ID "mikado.10G563.2.CDS2";
10	Mikado_loci	CDS	22541037	22541240	.	-	0	gene_id "ENSSTUG00000001511"; transcript_id "mikado.10G563.2"; ID "mikado.10G563.2.CDS3";
10	Mikado_loci	CDS	22541912	22542096	.	-	2	gene_id "ENSSTUG00000001511"; transcript_id "mikado.10G563.2"; ID "mikado.10G563.2.CDS4";
10	Mikado_loci	CDS	22544524	22544741	.	-	1	gene_id "ENSSTUG00000001511"; transcript_id "mikado.10G563.2"; ID "mikado.10G563.2.CDS5";
10	Mikado_loci	CDS	22544850	22545075	.	-	2	gene_id "ENSSTUG00000001511"; transcript_id "mikado.10G563.2"; ID "mikado.10G563.2.CDS6";
10	Mikado_loci	CDS	22548455	22548716	.	-	0	gene_id "ENSSTUG00000001511"; transcript_id "mikado.10G563.2"; ID "mikado.10G563.2.CDS7";
10	Mikado_loci	CDS	22549785	22549984	.	-	2	gene_id "ENSSTUG00000001511"; transcript_id "mikado.10G563.2"; ID "mikado.10G563.2.CDS8";
10	Mikado_loci	CDS	22550395	22550485	.	-	0	gene_id "ENSSTUG00000001511"; transcript_id "mikado.10G563.2"; ID "mikado.10G563.2.CDS9";
10	Mikado_loci	CDS	22552656	22552817	.	-	0	gene_id "ENSSTUG00000001511"; transcript_id "mikado.10G563.2"; ID "mikado.10G563.2.CDS10";
10	Mikado_loci	CDS	22556077	22556278	.	-	1	gene_id "ENSSTUG00000001511"; transcript_id "mikado.10G563.2"; ID "mikado.10G563.2.CDS11";
10	Mikado_loci	CDS	22558287	22558387	.	-	0	gene_id "ENSSTUG00000001511"; transcript_id "mikado.10G563.2"; ID "mikado.10G563.2.CDS12";
10	Mikado_loci	CDS	22558745	22558891	.	-	0	gene_id "ENSSTUG00000001511"; transcript_id "mikado.10G563.2"; ID "mikado.10G563.2.CDS13";
10	Mikado_loci	CDS	22561811	22561929	.	-	2	gene_id "ENSSTUG00000001511"; transcript_id "mikado.10G563.2"; ID "mikado.10G563.2.CDS14";
10	Mikado_loci	CDS	22562798	22562993	.	-	0	gene_id "ENSSTUG00000001511"; transcript_id "mikado.10G563.2"; ID "mikado.10G563.2.CDS15";
10	Mikado_loci	CDS	22566592	22566783	.	-	0	gene_id "ENSSTUG00000001511"; transcript_id "mikado.10G563.2"; ID "mikado.10G563.2.CDS16";
10	Mikado_loci	CDS	22568094	22568229	.	-	1	gene_id "ENSSTUG00000001511"; transcript_id "mikado.10G563.2"; ID "mikado.10G563.2.CDS17";
10	Mikado_loci	CDS	22570039	22570151	.	-	0	gene_id "ENSSTUG00000001511"; transcript_id "mikado.10G563.2"; ID "mikado.10G563.2.CDS18";
10	Mikado_loci	CDS	22570560	22570697	.	-	0	gene_id "ENSSTUG00000001511"; transcript_id "mikado.10G563.2"; ID "mikado.10G563.2.CDS19";
10	Mikado_loci	CDS	22572598	22572888	.	-	0	gene_id "ENSSTUG00000001511"; transcript_id "mikado.10G563.2"; ID "mikado.10G563.2.CDS20";
10	Mikado_loci	CDS	22573974	22574093	.	-	0	gene_id "ENSSTUG00000001511"; transcript_id "mikado.10G563.2"; ID "mikado.10G563.2.CDS21";
10	Mikado_loci	CDS	22574458	22574604	.	-	0	gene_id "ENSSTUG00000001511"; transcript_id "mikado.10G563.2"; ID "mikado.10G563.2.CDS22";
10	Mikado_loci	CDS	22575010	22575189	.	-	0	gene_id "ENSSTUG00000001511"; transcript_id "mikado.10G563.2"; ID "mikado.10G563.2.CDS23";
10	Mikado_loci	CDS	22575623	22575836	.	-	1	gene_id "ENSSTUG00000001511"; transcript_id "mikado.10G563.2"; ID "mikado.10G563.2.CDS24";
10	Mikado_loci	CDS	22576896	22577017	.	-	0	gene_id "ENSSTUG00000001511"; transcript_id "mikado.10G563.2"; ID "mikado.10G563.2.CDS25";
10	Mikado_loci	CDS	22577320	22577519	.	-	2	gene_id "ENSSTUG00000001511"; transcript_id "mikado.10G563.2"; ID "mikado.10G563.2.CDS26";
10	Mikado_loci	CDS	22578653	22578715	.	-	2	gene_id "ENSSTUG00000001511"; transcript_id "mikado.10G563.2"; ID "mikado.10G563.2.CDS27";
10	Mikado_loci	CDS	22582293	22582442	.	-	2	gene_id "ENSSTUG00000001511"; transcript_id "mikado.10G563.2"; ID "mikado.10G563.2.CDS28";
10	Mikado_loci	CDS	22583149	22583277	.	-	2	gene_id "ENSSTUG00000001511"; transcript_id "mikado.10G563.2"; ID "mikado.10G563.2.CDS29";
10	Mikado_loci	CDS	22583446	22583659	.	-	0	gene_id "ENSSTUG00000001511"; transcript_id "mikado.10G563.2"; ID "mikado.10G563.2.CDS30";
10	Mikado_loci	CDS	22584616	22584762	.	-	0	gene_id "ENSSTUG00000001511"; transcript_id "mikado.10G563.2"; ID "mikado.10G563.2.CDS31";
10	Mikado_loci	CDS	22585667	22585777	.	-	0	gene_id "ENSSTUG00000001511"; transcript_id "mikado.10G563.2"; ID "mikado.10G563.2.CDS32";
10	Mikado_loci	CDS	22585934	22586101	.	-	0	gene_id "ENSSTUG00000001511"; transcript_id "mikado.10G563.2"; ID "mikado.10G563.2.CDS33";
10	Mikado_loci	CDS	22586228	22586386	.	-	0	gene_id "ENSSTUG00000001511"; transcript_id "mikado.10G563.2"; ID "mikado.10G563.2.CDS34";
10	Mikado_loci	CDS	22587141	22587347	.	-	0	gene_id "ENSSTUG00000001511"; transcript_id "mikado.10G563.2"; ID "mikado.10G563.2.CDS35";
10	Mikado_loci	CDS	22587625	22587891	.	-	0	gene_id "ENSSTUG00000001511"; transcript_id "mikado.10G563.2"; ID "mikado.10G563.2.CDS36";
10	Mikado_loci	CDS	22588544	22588672	.	-	0	gene_id "ENSSTUG00000001511"; transcript_id "mikado.10G563.2"; ID "mikado.10G563.2.CDS37";
10	Mikado_loci	CDS	22590400	22590598	.	-	1	gene_id "ENSSTUG00000001511"; transcript_id "mikado.10G563.2"; ID "mikado.10G563.2.CDS38";
10	Mikado_loci	CDS	22591201	22591382	.	-	0	gene_id "ENSSTUG00000001511"; transcript_id "mikado.10G563.2"; ID "mikado.10G563.2.CDS39";
10	Mikado_loci	CDS	22593793	22593957	.	-	0	gene_id "ENSSTUG00000001511"; transcript_id "mikado.10G563.2"; ID "mikado.10G563.2.CDS40";
10	Mikado_loci	CDS	22594192	22594311	.	-	0	gene_id "ENSSTUG00000001511"; transcript_id "mikado.10G563.2"; ID "mikado.10G563.2.CDS41";
10	Mikado_loci	CDS	22594539	22594658	.	-	0	gene_id "ENSSTUG00000001511"; transcript_id "mikado.10G563.2"; ID "mikado.10G563.2.CDS42";
10	Mikado_loci	CDS	22595255	22595275	.	-	0	gene_id "ENSSTUG00000001511"; transcript_id "mikado.10G563.2"; ID "mikado.10G563.2.CDS43";
10	Mikado_loci	CDS	22596024	22596092	.	-	0	gene_id "ENSSTUG00000001511"; transcript_id "mikado.10G563.2"; ID "mikado.10G563.2.CDS44";
10	Mikado_loci	CDS	22596218	22596388	.	-	0	gene_id "ENSSTUG00000001511"; transcript_id "mikado.10G563.2"; ID "mikado.10G563.2.CDS45";
10	Mikado_loci	CDS	22598455	22598576	.	-	2	gene_id "ENSSTUG00000001511"; transcript_id "mikado.10G563.2"; ID "mikado.10G563.2.CDS46";
10	Mikado_loci	CDS	22598816	22598912	.	-	0	gene_id "ENSSTUG00000001511"; transcript_id "mikado.10G563.2"; ID "mikado.10G563.2.CDS47";
10	Mikado_loci	CDS	22599141	22599302	.	-	0	gene_id "ENSSTUG00000001511"; transcript_id "mikado.10G563.2"; ID "mikado.10G563.2.CDS48";
10	Mikado_loci	CDS	22600214	22600474	.	-	0	gene_id "ENSSTUG00000001511"; transcript_id "mikado.10G563.2"; ID "mikado.10G563.2.CDS49";
10	Mikado_loci	CDS	22600621	22600818	.	-	0	gene_id "ENSSTUG00000001511"; transcript_id "mikado.10G563.2"; ID "mikado.10G563.2.CDS50";
10	Mikado_loci	CDS	22601045	22601262	.	-	2	gene_id "ENSSTUG00000001511"; transcript_id "mikado.10G563.2"; ID "mikado.10G563.2.CDS51";
10	Mikado_loci	CDS	22601478	22601677	.	-	1	gene_id "ENSSTUG00000001511"; transcript_id "mikado.10G563.2"; ID "mikado.10G563.2.CDS52";
10	Mikado_loci	CDS	22602975	22603126	.	-	0	gene_id "ENSSTUG00000001511"; transcript_id "mikado.10G563.2"; ID "mikado.10G563.2.CDS53";
10	Mikado_loci	CDS	22605963	22606163	.	-	0	gene_id "ENSSTUG00000001511"; transcript_id "mikado.10G563.2"; ID "mikado.10G563.2.CDS54";
10	Mikado_loci	CDS	22606319	22606575	.	-	2	gene_id "ENSSTUG00000001511"; transcript_id "mikado.10G563.2"; ID "mikado.10G563.2.CDS55";
10	Mikado_loci	CDS	22606788	22606953	.	-	0	gene_id "ENSSTUG00000001511"; transcript_id "mikado.10G563.2"; ID "mikado.10G563.2.CDS56";
10	Mikado_loci	CDS	22607200	22607391	.	-	0	gene_id "ENSSTUG00000001511"; transcript_id "mikado.10G563.2"; ID "mikado.10G563.2.CDS57";
10	Mikado_loci	CDS	22607641	22607727	.	-	0	gene_id "ENSSTUG00000001511"; transcript_id "mikado.10G563.2"; ID "mikado.10G563.2.CDS58";
10	Mikado_loci	five_prime_utr	22607728	22607835	.	-	.	gene_id "ENSSTUG00000001511"; transcript_id "mikado.10G563.2"; ID "mikado.10G563.2.five_prime_UTR1";
10	Mikado_loci	five_prime_utr	22609728	22609825	.	-	.	gene_id "ENSSTUG00000001511"; transcript_id "mikado.10G563.2"; ID "mikado.10G563.2.five_prime_UTR2";
10	Mikado_loci	five_prime_utr	22609994	22610134	.	-	.	gene_id "ENSSTUG00000001511"; transcript_id "mikado.10G563.2"; ID "mikado.10G563.2.five_prime_UTR3";
10	Mikado_loci	three_prime_utr	22534902	22536408	.	-	.	gene_id "ENSSTUG00000001511"; transcript_id "mikado.10G563.2"; ID "mikado.10G563.2.three_prime_UTR1";
10	Mikado_loci	transcript	22803356	22834459	17	+	.	gene_id "ENSSTUG00000002096"; transcript_id "mikado.10G569.2"; ID "mikado.10G569.2";
10	Mikado_loci	exon	22803356	22803798	.	+	.	gene_id "ENSSTUG00000002096"; transcript_id "mikado.10G569.2"; ID "mikado.10G569.2.exon1";
10	Mikado_loci	exon	22814448	22814615	.	+	.	gene_id "ENSSTUG00000002096"; transcript_id "mikado.10G569.2"; ID "mikado.10G569.2.exon2";
10	Mikado_loci	exon	22814858	22814994	.	+	.	gene_id "ENSSTUG00000002096"; transcript_id "mikado.10G569.2"; ID "mikado.10G569.2.exon3";
10	Mikado_loci	exon	22815109	22815152	.	+	.	gene_id "ENSSTUG00000002096"; transcript_id "mikado.10G569.2"; ID "mikado.10G569.2.exon4";
10	Mikado_loci	exon	22816834	22816933	.	+	.	gene_id "ENSSTUG00000002096"; transcript_id "mikado.10G569.2"; ID "mikado.10G569.2.exon5";
10	Mikado_loci	exon	22817020	22817100	.	+	.	gene_id "ENSSTUG00000002096"; transcript_id "mikado.10G569.2"; ID "mikado.10G569.2.exon6";
10	Mikado_loci	exon	22817215	22817311	.	+	.	gene_id "ENSSTUG00000002096"; transcript_id "mikado.10G569.2"; ID "mikado.10G569.2.exon7";
10	Mikado_loci	exon	22817437	22817485	.	+	.	gene_id "ENSSTUG00000002096"; transcript_id "mikado.10G569.2"; ID "mikado.10G569.2.exon8";
10	Mikado_loci	exon	22817801	22817936	.	+	.	gene_id "ENSSTUG00000002096"; transcript_id "mikado.10G569.2"; ID "mikado.10G569.2.exon9";
10	Mikado_loci	exon	22818624	22818720	.	+	.	gene_id "ENSSTUG00000002096"; transcript_id "mikado.10G569.2"; ID "mikado.10G569.2.exon10";
10	Mikado_loci	exon	22820422	22820528	.	+	.	gene_id "ENSSTUG00000002096"; transcript_id "mikado.10G569.2"; ID "mikado.10G569.2.exon11";
10	Mikado_loci	exon	22830073	22830193	.	+	.	gene_id "ENSSTUG00000002096"; transcript_id "mikado.10G569.2"; ID "mikado.10G569.2.exon12";
10	Mikado_loci	exon	22830488	22830567	.	+	.	gene_id "ENSSTUG00000002096"; transcript_id "mikado.10G569.2"; ID "mikado.10G569.2.exon13";
10	Mikado_loci	exon	22832171	22832404	.	+	.	gene_id "ENSSTUG00000002096"; transcript_id "mikado.10G569.2"; ID "mikado.10G569.2.exon14";
10	Mikado_loci	exon	22834154	22834459	.	+	.	gene_id "ENSSTUG00000002096"; transcript_id "mikado.10G569.2"; ID "mikado.10G569.2.exon15";
10	Mikado_loci	CDS	22803645	22803798	.	+	0	gene_id "ENSSTUG00000002096"; transcript_id "mikado.10G569.2"; ID "mikado.10G569.2.CDS1";
10	Mikado_loci	CDS	22814448	22814615	.	+	2	gene_id "ENSSTUG00000002096"; transcript_id "mikado.10G569.2"; ID "mikado.10G569.2.CDS2";
10	Mikado_loci	CDS	22814858	22814994	.	+	2	gene_id "ENSSTUG00000002096"; transcript_id "mikado.10G569.2"; ID "mikado.10G569.2.CDS3";
10	Mikado_loci	CDS	22815109	22815152	.	+	0	gene_id "ENSSTUG00000002096"; transcript_id "mikado.10G569.2"; ID "mikado.10G569.2.CDS4";
10	Mikado_loci	CDS	22816834	22816933	.	+	1	gene_id "ENSSTUG00000002096"; transcript_id "mikado.10G569.2"; ID "mikado.10G569.2.CDS5";
10	Mikado_loci	CDS	22817020	22817100	.	+	0	gene_id "ENSSTUG00000002096"; transcript_id "mikado.10G569.2"; ID "mikado.10G569.2.CDS6";
10	Mikado_loci	CDS	22817215	22817311	.	+	0	gene_id "ENSSTUG00000002096"; transcript_id "mikado.10G569.2"; ID "mikado.10G569.2.CDS7";
10	Mikado_loci	CDS	22817437	22817485	.	+	2	gene_id "ENSSTUG00000002096"; transcript_id "mikado.10G569.2"; ID "mikado.10G569.2.CDS8";
10	Mikado_loci	CDS	22817801	22817936	.	+	1	gene_id "ENSSTUG00000002096"; transcript_id "mikado.10G569.2"; ID "mikado.10G569.2.CDS9";
10	Mikado_loci	CDS	22818624	22818720	.	+	0	gene_id "ENSSTUG00000002096"; transcript_id "mikado.10G569.2"; ID "mikado.10G569.2.CDS10";
10	Mikado_loci	CDS	22820422	22820528	.	+	2	gene_id "ENSSTUG00000002096"; transcript_id "mikado.10G569.2"; ID "mikado.10G569.2.CDS11";
10	Mikado_loci	CDS	22830073	22830193	.	+	0	gene_id "ENSSTUG00000002096"; transcript_id "mikado.10G569.2"; ID "mikado.10G569.2.CDS12";
10	Mikado_loci	CDS	22830488	22830567	.	+	2	gene_id "ENSSTUG00000002096"; transcript_id "mikado.10G569.2"; ID "mikado.10G569.2.CDS13";
10	Mikado_loci	CDS	22832171	22832404	.	+	0	gene_id "ENSSTUG00000002096"; transcript_id "mikado.10G569.2"; ID "mikado.10G569.2.CDS14";
10	Mikado_loci	CDS	22834154	22834279	.	+	0	gene_id "ENSSTUG00000002096"; transcript_id "mikado.10G569.2"; ID "mikado.10G569.2.CDS15";
10	Mikado_loci	five_prime_utr	22803356	22803644	.	+	.	gene_id "ENSSTUG00000002096"; transcript_id "mikado.10G569.2"; ID "mikado.10G569.2.five_prime_UTR1";
10	Mikado_loci	three_prime_utr	22834280	22834459	.	+	.	gene_id "ENSSTUG00000002096"; transcript_id "mikado.10G569.2"; ID "mikado.10G569.2.three_prime_UTR1";
10	Mikado_loci	transcript	22834810	22872993	20	+	.	gene_id "ENSSTUG00000002173"; transcript_id "mikado.10G570.2"; ID "mikado.10G570.2";
10	Mikado_loci	exon	22834810	22834993	.	+	.	gene_id "ENSSTUG00000002173"; transcript_id "mikado.10G570.2"; ID "mikado.10G570.2.exon1";
10	Mikado_loci	exon	22859661	22859919	.	+	.	gene_id "ENSSTUG00000002173"; transcript_id "mikado.10G570.2"; ID "mikado.10G570.2.exon2";
10	Mikado_loci	exon	22862463	22862672	.	+	.	gene_id "ENSSTUG00000002173"; transcript_id "mikado.10G570.2"; ID "mikado.10G570.2.exon3";
10	Mikado_loci	exon	22863321	22863431	.	+	.	gene_id "ENSSTUG00000002173"; transcript_id "mikado.10G570.2"; ID "mikado.10G570.2.exon4";
10	Mikado_loci	exon	22863751	22863850	.	+	.	gene_id "ENSSTUG00000002173"; transcript_id "mikado.10G570.2"; ID "mikado.10G570.2.exon5";
10	Mikado_loci	exon	22864242	22864309	.	+	.	gene_id "ENSSTUG00000002173"; transcript_id "mikado.10G570.2"; ID "mikado.10G570.2.exon6";
10	Mikado_loci	exon	22866154	22866224	.	+	.	gene_id "ENSSTUG00000002173"; transcript_id "mikado.10G570.2"; ID "mikado.10G570.2.exon7";
10	Mikado_loci	exon	22866334	22866416	.	+	.	gene_id "ENSSTUG00000002173"; transcript_id "mikado.10G570.2"; ID "mikado.10G570.2.exon8";
10	Mikado_loci	exon	22866557	22866668	.	+	.	gene_id "ENSSTUG00000002173"; transcript_id "mikado.10G570.2"; ID "mikado.10G570.2.exon9";
10	Mikado_loci	exon	22866807	22866947	.	+	.	gene_id "ENSSTUG00000002173"; transcript_id "mikado.10G570.2"; ID "mikado.10G570.2.exon10";
10	Mikado_loci	exon	22867197	22867297	.	+	.	gene_id "ENSSTUG00000002173"; transcript_id "mikado.10G570.2"; ID "mikado.10G570.2.exon11";
10	Mikado_loci	exon	22867483	22867639	.	+	.	gene_id "ENSSTUG00000002173"; transcript_id "mikado.10G570.2"; ID "mikado.10G570.2.exon12";
10	Mikado_loci	exon	22867721	22868377	.	+	.	gene_id "ENSSTUG00000002173"; transcript_id "mikado.10G570.2"; ID "mikado.10G570.2.exon13";
10	Mikado_loci	exon	22868502	22868578	.	+	.	gene_id "ENSSTUG00000002173"; transcript_id "mikado.10G570.2"; ID "mikado.10G570.2.exon14";
10	Mikado_loci	exon	22868972	22870081	.	+	.	gene_id "ENSSTUG00000002173"; transcript_id "mikado.10G570.2"; ID "mikado.10G570.2.exon15";
10	Mikado_loci	exon	22870201	22870571	.	+	.	gene_id "ENSSTUG00000002173"; transcript_id "mikado.10G570.2"; ID "mikado.10G570.2.exon16";
10	Mikado_loci	exon	22870673	22870788	.	+	.	gene_id "ENSSTUG00000002173"; transcript_id "mikado.10G570.2"; ID "mikado.10G570.2.exon17";
10	Mikado_loci	exon	22870949	22872993	.	+	.	gene_id "ENSSTUG00000002173"; transcript_id "mikado.10G570.2"; ID "mikado.10G570.2.exon18";
10	Mikado_loci	CDS	22859670	22859919	.	+	0	gene_id "ENSSTUG00000002173"; transcript_id "mikado.10G570.2"; ID "mikado.10G570.2.CDS1";
10	Mikado_loci	CDS	22862463	22862672	.	+	2	gene_id "ENSSTUG00000002173"; transcript_id "mikado.10G570.2"; ID "mikado.10G570.2.CDS2";
10	Mikado_loci	CDS	22863321	22863431	.	+	2	gene_id "ENSSTUG00000002173"; transcript_id "mikado.10G570.2"; ID "mikado.10G570.2.CDS3";
10	Mikado_loci	CDS	22863751	22863850	.	+	2	gene_id "ENSSTUG00000002173"; transcript_id "mikado.10G570.2"; ID "mikado.10G570.2.CDS4";
10	Mikado_loci	CDS	22864242	22864309	.	+	1	gene_id "ENSSTUG00000002173"; transcript_id "mikado.10G570.2"; ID "mikado.10G570.2.CDS5";
10	Mikado_loci	CDS	22866154	22866224	.	+	2	gene_id "ENSSTUG00000002173"; transcript_id "mikado.10G570.2"; ID "mikado.10G570.2.CDS6";
10	Mikado_loci	CDS	22866334	22866416	.	+	0	gene_id "ENSSTUG00000002173"; transcript_id "mikado.10G570.2"; ID "mikado.10G570.2.CDS7";
10	Mikado_loci	CDS	22866557	22866668	.	+	1	gene_id "ENSSTUG00000002173"; transcript_id "mikado.10G570.2"; ID "mikado.10G570.2.CDS8";
10	Mikado_loci	CDS	22866807	22866947	.	+	0	gene_id "ENSSTUG00000002173"; transcript_id "mikado.10G570.2"; ID "mikado.10G570.2.CDS9";
10	Mikado_loci	CDS	22867197	22867297	.	+	0	gene_id "ENSSTUG00000002173"; transcript_id "mikado.10G570.2"; ID "mikado.10G570.2.CDS10";
10	Mikado_loci	CDS	22867483	22867639	.	+	1	gene_id "ENSSTUG00000002173"; transcript_id "mikado.10G570.2"; ID "mikado.10G570.2.CDS11";
10	Mikado_loci	CDS	22867721	22868377	.	+	0	gene_id "ENSSTUG00000002173"; transcript_id "mikado.10G570.2"; ID "mikado.10G570.2.CDS12";
10	Mikado_loci	CDS	22868502	22868578	.	+	0	gene_id "ENSSTUG00000002173"; transcript_id "mikado.10G570.2"; ID "mikado.10G570.2.CDS13";
10	Mikado_loci	CDS	22868972	22870081	.	+	1	gene_id "ENSSTUG00000002173"; transcript_id "mikado.10G570.2"; ID "mikado.10G570.2.CDS14";
10	Mikado_loci	CDS	22870201	22870571	.	+	1	gene_id "ENSSTUG00000002173"; transcript_id "mikado.10G570.2"; ID "mikado.10G570.2.CDS15";
10	Mikado_loci	CDS	22870673	22870740	.	+	2	gene_id "ENSSTUG00000002173"; transcript_id "mikado.10G570.2"; ID "mikado.10G570.2.CDS16";
10	Mikado_loci	five_prime_utr	22834810	22834993	.	+	.	gene_id "ENSSTUG00000002173"; transcript_id "mikado.10G570.2"; ID "mikado.10G570.2.five_prime_UTR1";
10	Mikado_loci	five_prime_utr	22859661	22859669	.	+	.	gene_id "ENSSTUG00000002173"; transcript_id "mikado.10G570.2"; ID "mikado.10G570.2.five_prime_UTR2";
10	Mikado_loci	three_prime_utr	22870741	22870788	.	+	.	gene_id "ENSSTUG00000002173"; transcript_id "mikado.10G570.2"; ID "mikado.10G570.2.three_prime_UTR1";
10	Mikado_loci	three_prime_utr	22870949	22872993	.	+	.	gene_id "ENSSTUG00000002173"; transcript_id "mikado.10G570.2"; ID "mikado.10G570.2.three_prime_UTR2";
10	Mikado_loci	transcript	22871784	22910349	20	-	.	gene_id "ENSSTUG00000002228"; transcript_id "mikado.10G573.2"; ID "mikado.10G573.2";
10	Mikado_loci	exon	22871784	22873760	.	-	.	gene_id "ENSSTUG00000002228"; transcript_id "mikado.10G573.2"; ID "mikado.10G573.2.exon1";
10	Mikado_loci	exon	22875243	22875397	.	-	.	gene_id "ENSSTUG00000002228"; transcript_id "mikado.10G573.2"; ID "mikado.10G573.2.exon2";
10	Mikado_loci	exon	22875546	22875617	.	-	.	gene_id "ENSSTUG00000002228"; transcript_id "mikado.10G573.2"; ID "mikado.10G573.2.exon3";
10	Mikado_loci	exon	22877354	22877430	.	-	.	gene_id "ENSSTUG00000002228"; transcript_id "mikado.10G573.2"; ID "mikado.10G573.2.exon4";
10	Mikado_loci	exon	22883213	22883324	.	-	.	gene_id "ENSSTUG00000002228"; transcript_id "mikado.10G573.2"; ID "mikado.10G573.2.exon5";
10	Mikado_loci	exon	22883398	22883546	.	-	.	gene_id "ENSSTUG00000002228"; transcript_id "mikado.10G573.2"; ID "mikado.10G573.2.exon6";
10	Mikado_loci	exon	22884993	22885105	.	-	.	gene_id "ENSSTUG00000002228"; transcript_id "mikado.10G573.2"; ID "mikado.10G573.2.exon7";
10	Mikado_loci	exon	22885297	22885377	.	-	.	gene_id "ENSSTUG00000002228"; transcript_id "mikado.10G573.2"; ID "mikado.10G573.2.exon8";
10	Mikado_loci	exon	22887307	22887425	.	-	.	gene_id "ENSSTUG00000002228"; transcript_id "mikado.10G573.2"; ID "mikado.10G573.2.exon9";
10	Mikado_loci	exon	22887704	22887770	.	-	.	gene_id "ENSSTUG00000002228"; transcript_id "mikado.10G573.2"; ID "mikado.10G573.2.exon10";
10	Mikado_loci	exon	22888188	22888252	.	-	.	gene_id "ENSSTUG00000002228"; transcript_id "mikado.10G573.2"; ID "mikado.10G573.2.exon11";
10	Mikado_loci	exon	22888778	22888860	.	-	.	gene_id "ENSSTUG00000002228"; transcript_id "mikado.10G573.2"; ID "mikado.10G573.2.exon12";
10	Mikado_loci	exon	22909957	22910092	.	-	.	gene_id "ENSSTUG00000002228"; transcript_id "mikado.10G573.2"; ID "mikado.10G573.2.exon13";
10	Mikado_loci	exon	22910183	22910349	.	-	.	gene_id "ENSSTUG00000002228"; transcript_id "mikado.10G573.2"; ID "mikado.10G573.2.exon14";
10	Mikado_loci	CDS	22873688	22873760	.	-	1	gene_id "ENSSTUG00000002228"; transcript_id "mikado.10G573.2"; ID "mikado.10G573.2.CDS1";
10	Mikado_loci	CDS	22875243	22875397	.	-	0	gene_id "ENSSTUG00000002228"; transcript_id "mikado.10G573.2"; ID "mikado.10G573.2.CDS2";
10	Mikado_loci	CDS	22875546	22875617	.	-	0	gene_id "ENSSTUG00000002228"; transcript_id "mikado.10G573.2"; ID "mikado.10G573.2.CDS3";
10	Mikado_loci	CDS	22877354	22877430	.	-	2	gene_id "ENSSTUG00000002228"; transcript_id "mikado.10G573.2"; ID "mikado.10G573.2.CDS4";
10	Mikado_loci	CDS	22883213	22883324	.	-	0	gene_id "ENSSTUG00000002228"; transcript_id "mikado.10G573.2"; ID "mikado.10G573.2.CDS5";
10	Mikado_loci	CDS	22883398	22883546	.	-	2	gene_id "ENSSTUG00000002228"; transcript_id "mikado.10G573.2"; ID "mikado.10G573.2.CDS6";
10	Mikado_loci	CDS	22884993	22885105	.	-	1	gene_id "ENSSTUG00000002228"; transcript_id "mikado.10G573.2"; ID "mikado.10G573.2.CDS7";
10	Mikado_loci	CDS	22885297	22885377	.	-	1	gene_id "ENSSTUG00000002228"; transcript_id "mikado.10G573.2"; ID "mikado.10G573.2.CDS8";
10	Mikado_loci	CDS	22887307	22887425	.	-	0	gene_id "ENSSTUG00000002228"; transcript_id "mikado.10G573.2"; ID "mikado.10G573.2.CDS9";
10	Mikado_loci	CDS	22887704	22887770	.	-	1	gene_id "ENSSTUG00000002228"; transcript_id "mikado.10G573.2"; ID "mikado.10G573.2.CDS10";
10	Mikado_loci	CDS	22888188	22888252	.	-	0	gene_id "ENSSTUG00000002228"; transcript_id "mikado.10G573.2"; ID "mikado.10G573.2.CDS11";
10	Mikado_loci	CDS	22888778	22888860	.	-	2	gene_id "ENSSTUG00000002228"; transcript_id "mikado.10G573.2"; ID "mikado.10G573.2.CDS12";
10	Mikado_loci	CDS	22909957	22909975	.	-	0	gene_id "ENSSTUG00000002228"; transcript_id "mikado.10G573.2"; ID "mikado.10G573.2.CDS13";
10	Mikado_loci	five_prime_utr	22909976	22910092	.	-	.	gene_id "ENSSTUG00000002228"; transcript_id "mikado.10G573.2"; ID "mikado.10G573.2.five_prime_UTR1";
10	Mikado_loci	five_prime_utr	22910183	22910349	.	-	.	gene_id "ENSSTUG00000002228"; transcript_id "mikado.10G573.2"; ID "mikado.10G573.2.five_prime_UTR2";
10	Mikado_loci	three_prime_utr	22871784	22873687	.	-	.	gene_id "ENSSTUG00000002228"; transcript_id "mikado.10G573.2"; ID "mikado.10G573.2.three_prime_UTR1";
10	Mikado_loci	transcript	22974751	22987107	17	+	.	gene_id "ENSSTUG00000003831"; transcript_id "mikado.10G576.2"; ID "mikado.10G576.2";
10	Mikado_loci	exon	22974751	22975630	.	+	.	gene_id "ENSSTUG00000003831"; transcript_id "mikado.10G576.2"; ID "mikado.10G576.2.exon1";
10	Mikado_loci	exon	22984825	22985037	.	+	.	gene_id "ENSSTUG00000003831"; transcript_id "mikado.10G576.2"; ID "mikado.10G576.2.exon2";
10	Mikado_loci	exon	22986045	22987107	.	+	.	gene_id "ENSSTUG00000003831"; transcript_id "mikado.10G576.2"; ID "mikado.10G576.2.exon3";
10	Mikado_loci	CDS	22975525	22975630	.	+	0	gene_id "ENSSTUG00000003831"; transcript_id "mikado.10G576.2"; ID "mikado.10G576.2.CDS1";
10	Mikado_loci	CDS	22984825	22985037	.	+	2	gene_id "ENSSTUG00000003831"; transcript_id "mikado.10G576.2"; ID "mikado.10G576.2.CDS2";
10	Mikado_loci	CDS	22986045	22986229	.	+	2	gene_id "ENSSTUG00000003831"; transcript_id "mikado.10G576.2"; ID "mikado.10G576.2.CDS3";
10	Mikado_loci	five_prime_utr	22974751	22975524	.	+	.	gene_id "ENSSTUG00000003831"; transcript_id "mikado.10G576.2"; ID "mikado.10G576.2.five_prime_UTR1";
10	Mikado_loci	three_prime_utr	22986230	22987107	.	+	.	gene_id "ENSSTUG00000003831"; transcript_id "mikado.10G576.2"; ID "mikado.10G576.2.three_prime_UTR1";
10	Mikado_loci	transcript	23186397	23216382	18	+	.	gene_id "ENSSTUG00000003997"; transcript_id "mikado.10G578.4"; ID "mikado.10G578.4";
10	Mikado_loci	exon	23186397	23186748	.	+	.	gene_id "ENSSTUG00000003997"; transcript_id "mikado.10G578.4"; ID "mikado.10G578.4.exon1";
10	Mikado_loci	exon	23186948	23187219	.	+	.	gene_id "ENSSTUG00000003997"; transcript_id "mikado.10G578.4"; ID "mikado.10G578.4.exon2";
10	Mikado_loci	exon	23187553	23187716	.	+	.	gene_id "ENSSTUG00000003997"; transcript_id "mikado.10G578.4"; ID "mikado.10G578.4.exon3";
10	Mikado_loci	exon	23187861	23187954	.	+	.	gene_id "ENSSTUG00000003997"; transcript_id "mikado.10G578.4"; ID "mikado.10G578.4.exon4";
10	Mikado_loci	exon	23191646	23191789	.	+	.	gene_id "ENSSTUG00000003997"; transcript_id "mikado.10G578.4"; ID "mikado.10G578.4.exon5";
10	Mikado_loci	exon	23194101	23194225	.	+	.	gene_id "ENSSTUG00000003997"; transcript_id "mikado.10G578.4"; ID "mikado.10G578.4.exon6";
10	Mikado_loci	exon	23202817	23202919	.	+	.	gene_id "ENSSTUG00000003997"; transcript_id "mikado.10G578.4"; ID "mikado.10G578.4.exon7";
10	Mikado_loci	exon	23203100	23203282	.	+	.	gene_id "ENSSTUG00000003997"; transcript_id "mikado.10G578.4"; ID "mikado.10G578.4.exon8";
10	Mikado_loci	exon	23203403	23203514	.	+	.	gene_id "ENSSTUG00000003997"; transcript_id "mikado.10G578.4"; ID "mikado.10G578.4.exon9";
10	Mikado_loci	exon	23204764	23204870	.	+	.	gene_id "ENSSTUG00000003997"; transcript_id "mikado.10G578.4"; ID "mikado.10G578.4.exon10";
10	Mikado_loci	exon	23205174	23205333	.	+	.	gene_id "ENSSTUG00000003997"; transcript_id "mikado.10G578.4"; ID "mikado.10G578.4.exon11";
10	Mikado_loci	exon	23208031	23208225	.	+	.	gene_id "ENSSTUG00000003997"; transcript_id "mikado.10G578.4"; ID "mikado.10G578.4.exon12";
10	Mikado_loci	exon	23208439	23208819	.	+	.	gene_id "ENSSTUG00000003997"; transcript_id "mikado.10G578.4"; ID "mikado.10G578.4.exon13";
10	Mikado_loci	exon	23208927	23209037	.	+	.	gene_id "ENSSTUG00000003997"; transcript_id "mikado.10G578.4"; ID "mikado.10G578.4.exon14";
10	Mikado_loci	exon	23213017	23213154	.	+	.	gene_id "ENSSTUG00000003997"; transcript_id "mikado.10G578.4"; ID "mikado.10G578.4.exon15";
10	Mikado_loci	exon	23213317	23214593	.	+	.	gene_id "ENSSTUG00000003997"; transcript_id "mikado.10G578.4"; ID "mikado.10G578.4.exon16";
10	Mikado_loci	exon	23214624	23216382	.	+	.	gene_id "ENSSTUG00000003997"; transcript_id "mikado.10G578.4"; ID "mikado.10G578.4.exon17";
10	Mikado_loci	CDS	23187124	23187219	.	+	0	gene_id "ENSSTUG00000003997"; transcript_id "mikado.10G578.4"; ID "mikado.10G578.4.CDS1";
10	Mikado_loci	CDS	23187553	23187716	.	+	0	gene_id "ENSSTUG00000003997"; transcript_id "mikado.10G578.4"; ID "mikado.10G578.4.CDS2";
10	Mikado_loci	CDS	23187861	23187954	.	+	1	gene_id "ENSSTUG00000003997"; transcript_id "mikado.10G578.4"; ID "mikado.10G578.4.CDS3";
10	Mikado_loci	CDS	23191646	23191789	.	+	0	gene_id "ENSSTUG00000003997"; transcript_id "mikado.10G578.4"; ID "mikado.10G578.4.CDS4";
10	Mikado_loci	CDS	23194101	23194225	.	+	0	gene_id "ENSSTUG00000003997"; transcript_id "mikado.10G578.4"; ID "mikado.10G578.4.CDS5";
10	Mikado_loci	CDS	23202817	23202919	.	+	1	gene_id "ENSSTUG00000003997"; transcript_id "mikado.10G578.4"; ID "mikado.10G578.4.CDS6";
10	Mikado_loci	CDS	23203100	23203282	.	+	0	gene_id "ENSSTUG00000003997"; transcript_id "mikado.10G578.4"; ID "mikado.10G578.4.CDS7";
10	Mikado_loci	CDS	23203403	23203514	.	+	0	gene_id "ENSSTUG00000003997"; transcript_id "mikado.10G578.4"; ID "mikado.10G578.4.CDS8";
10	Mikado_loci	CDS	23204764	23204870	.	+	2	gene_id "ENSSTUG00000003997"; transcript_id "mikado.10G578.4"; ID "mikado.10G578.4.CDS9";
10	Mikado_loci	CDS	23205174	23205333	.	+	0	gene_id "ENSSTUG00000003997"; transcript_id "mikado.10G578.4"; ID "mikado.10G578.4.CDS10";
10	Mikado_loci	CDS	23208031	23208225	.	+	2	gene_id "ENSSTUG00000003997"; transcript_id "mikado.10G578.4"; ID "mikado.10G578.4.CDS11";
10	Mikado_loci	CDS	23208439	23208819	.	+	2	gene_id "ENSSTUG00000003997"; transcript_id "mikado.10G578.4"; ID "mikado.10G578.4.CDS12";
10	Mikado_loci	CDS	23208927	23209037	.	+	2	gene_id "ENSSTUG00000003997"; transcript_id "mikado.10G578.4"; ID "mikado.10G578.4.CDS13";
10	Mikado_loci	CDS	23213017	23213154	.	+	2	gene_id "ENSSTUG00000003997"; transcript_id "mikado.10G578.4"; ID "mikado.10G578.4.CDS14";
10	Mikado_loci	CDS	23213317	23214461	.	+	2	gene_id "ENSSTUG00000003997"; transcript_id "mikado.10G578.4"; ID "mikado.10G578.4.CDS15";
10	Mikado_loci	five_prime_utr	23186397	23186748	.	+	.	gene_id "ENSSTUG00000003997"; transcript_id "mikado.10G578.4"; ID "mikado.10G578.4.five_prime_UTR1";
10	Mikado_loci	five_prime_utr	23186948	23187123	.	+	.	gene_id "ENSSTUG00000003997"; transcript_id "mikado.10G578.4"; ID "mikado.10G578.4.five_prime_UTR2";
10	Mikado_loci	three_prime_utr	23214462	23214593	.	+	.	gene_id "ENSSTUG00000003997"; transcript_id "mikado.10G578.4"; ID "mikado.10G578.4.three_prime_UTR1";
10	Mikado_loci	three_prime_utr	23214624	23216382	.	+	.	gene_id "ENSSTUG00000003997"; transcript_id "mikado.10G578.4"; ID "mikado.10G578.4.three_prime_UTR2";
10	Mikado_loci	transcript	23186397	23216382	17	+	.	gene_id "ENSSTUG00000003997"; transcript_id "mikado.10G578.7"; ID "mikado.10G578.7";
10	Mikado_loci	exon	23186397	23186738	.	+	.	gene_id "ENSSTUG00000003997"; transcript_id "mikado.10G578.7"; ID "mikado.10G578.7.exon1";
10	Mikado_loci	exon	23186948	23187219	.	+	.	gene_id "ENSSTUG00000003997"; transcript_id "mikado.10G578.7"; ID "mikado.10G578.7.exon2";
10	Mikado_loci	exon	23187553	23187716	.	+	.	gene_id "ENSSTUG00000003997"; transcript_id "mikado.10G578.7"; ID "mikado.10G578.7.exon3";
10	Mikado_loci	exon	23187861	23187954	.	+	.	gene_id "ENSSTUG00000003997"; transcript_id "mikado.10G578.7"; ID "mikado.10G578.7.exon4";
10	Mikado_loci	exon	23191646	23191789	.	+	.	gene_id "ENSSTUG00000003997"; transcript_id "mikado.10G578.7"; ID "mikado.10G578.7.exon5";
10	Mikado_loci	exon	23194101	23194225	.	+	.	gene_id "ENSSTUG00000003997"; transcript_id "mikado.10G578.7"; ID "mikado.10G578.7.exon6";
10	Mikado_loci	exon	23202817	23202919	.	+	.	gene_id "ENSSTUG00000003997"; transcript_id "mikado.10G578.7"; ID "mikado.10G578.7.exon7";
10	Mikado_loci	exon	23203100	23203282	.	+	.	gene_id "ENSSTUG00000003997"; transcript_id "mikado.10G578.7"; ID "mikado.10G578.7.exon8";
10	Mikado_loci	exon	23203403	23203514	.	+	.	gene_id "ENSSTUG00000003997"; transcript_id "mikado.10G578.7"; ID "mikado.10G578.7.exon9";
10	Mikado_loci	exon	23204764	23204870	.	+	.	gene_id "ENSSTUG00000003997"; transcript_id "mikado.10G578.7"; ID "mikado.10G578.7.exon10";
10	Mikado_loci	exon	23205174	23205333	.	+	.	gene_id "ENSSTUG00000003997"; transcript_id "mikado.10G578.7"; ID "mikado.10G578.7.exon11";
10	Mikado_loci	exon	23208031	23208225	.	+	.	gene_id "ENSSTUG00000003997"; transcript_id "mikado.10G578.7"; ID "mikado.10G578.7.exon12";
10	Mikado_loci	exon	23208439	23208819	.	+	.	gene_id "ENSSTUG00000003997"; transcript_id "mikado.10G578.7"; ID "mikado.10G578.7.exon13";
10	Mikado_loci	exon	23208927	23209037	.	+	.	gene_id "ENSSTUG00000003997"; transcript_id "mikado.10G578.7"; ID "mikado.10G578.7.exon14";
10	Mikado_loci	exon	23213017	23213154	.	+	.	gene_id "ENSSTUG00000003997"; transcript_id "mikado.10G578.7"; ID "mikado.10G578.7.exon15";
10	Mikado_loci	exon	23213317	23214593	.	+	.	gene_id "ENSSTUG00000003997"; transcript_id "mikado.10G578.7"; ID "mikado.10G578.7.exon16";
10	Mikado_loci	exon	23214624	23216382	.	+	.	gene_id "ENSSTUG00000003997"; transcript_id "mikado.10G578.7"; ID "mikado.10G578.7.exon17";
10	Mikado_loci	CDS	23187124	23187219	.	+	0	gene_id "ENSSTUG00000003997"; transcript_id "mikado.10G578.7"; ID "mikado.10G578.7.CDS1";
10	Mikado_loci	CDS	23187553	23187716	.	+	0	gene_id "ENSSTUG00000003997"; transcript_id "mikado.10G578.7"; ID "mikado.10G578.7.CDS2";
10	Mikado_loci	CDS	23187861	23187954	.	+	1	gene_id "ENSSTUG00000003997"; transcript_id "mikado.10G578.7"; ID "mikado.10G578.7.CDS3";
10	Mikado_loci	CDS	23191646	23191789	.	+	0	gene_id "ENSSTUG00000003997"; transcript_id "mikado.10G578.7"; ID "mikado.10G578.7.CDS4";
10	Mikado_loci	CDS	23194101	23194225	.	+	0	gene_id "ENSSTUG00000003997"; transcript_id "mikado.10G578.7"; ID "mikado.10G578.7.CDS5";
10	Mikado_loci	CDS	23202817	23202919	.	+	1	gene_id "ENSSTUG00000003997"; transcript_id "mikado.10G578.7"; ID "mikado.10G578.7.CDS6";
10	Mikado_loci	CDS	23203100	23203282	.	+	0	gene_id "ENSSTUG00000003997"; transcript_id "mikado.10G578.7"; ID "mikado.10G578.7.CDS7";
10	Mikado_loci	CDS	23203403	23203514	.	+	0	gene_id "ENSSTUG00000003997"; transcript_id "mikado.10G578.7"; ID "mikado.10G578.7.CDS8";
10	Mikado_loci	CDS	23204764	23204870	.	+	2	gene_id "ENSSTUG00000003997"; transcript_id "mikado.10G578.7"; ID "mikado.10G578.7.CDS9";
10	Mikado_loci	CDS	23205174	23205333	.	+	0	gene_id "ENSSTUG00000003997"; transcript_id "mikado.10G578.7"; ID "mikado.10G578.7.CDS10";
10	Mikado_loci	CDS	23208031	23208225	.	+	2	gene_id "ENSSTUG00000003997"; transcript_id "mikado.10G578.7"; ID "mikado.10G578.7.CDS11";
10	Mikado_loci	CDS	23208439	23208819	.	+	2	gene_id "ENSSTUG00000003997"; transcript_id "mikado.10G578.7"; ID "mikado.10G578.7.CDS12";
10	Mikado_loci	CDS	23208927	23209037	.	+	2	gene_id "ENSSTUG00000003997"; transcript_id "mikado.10G578.7"; ID "mikado.10G578.7.CDS13";
10	Mikado_loci	CDS	23213017	23213154	.	+	2	gene_id "ENSSTUG00000003997"; transcript_id "mikado.10G578.7"; ID "mikado.10G578.7.CDS14";
10	Mikado_loci	CDS	23213317	23214461	.	+	2	gene_id "ENSSTUG00000003997"; transcript_id "mikado.10G578.7"; ID "mikado.10G578.7.CDS15";
10	Mikado_loci	five_prime_utr	23186397	23186738	.	+	.	gene_id "ENSSTUG00000003997"; transcript_id "mikado.10G578.7"; ID "mikado.10G578.7.five_prime_UTR1";
10	Mikado_loci	five_prime_utr	23186948	23187123	.	+	.	gene_id "ENSSTUG00000003997"; transcript_id "mikado.10G578.7"; ID "mikado.10G578.7.five_prime_UTR2";
10	Mikado_loci	three_prime_utr	23214462	23214593	.	+	.	gene_id "ENSSTUG00000003997"; transcript_id "mikado.10G578.7"; ID "mikado.10G578.7.three_prime_UTR1";
10	Mikado_loci	three_prime_utr	23214624	23216382	.	+	.	gene_id "ENSSTUG00000003997"; transcript_id "mikado.10G578.7"; ID "mikado.10G578.7.three_prime_UTR2";
10	Mikado_loci	transcript	23186397	23216382	18	+	.	gene_id "ENSSTUG00000003997"; transcript_id "mikado.10G578.8"; ID "mikado.10G578.8";
10	Mikado_loci	exon	23186397	23186748	.	+	.	gene_id "ENSSTUG00000003997"; transcript_id "mikado.10G578.8"; ID "mikado.10G578.8.exon1";
10	Mikado_loci	exon	23186948	23187219	.	+	.	gene_id "ENSSTUG00000003997"; transcript_id "mikado.10G578.8"; ID "mikado.10G578.8.exon2";
10	Mikado_loci	exon	23187553	23187716	.	+	.	gene_id "ENSSTUG00000003997"; transcript_id "mikado.10G578.8"; ID "mikado.10G578.8.exon3";
10	Mikado_loci	exon	23187861	23187954	.	+	.	gene_id "ENSSTUG00000003997"; transcript_id "mikado.10G578.8"; ID "mikado.10G578.8.exon4";
10	Mikado_loci	exon	23191646	23191789	.	+	.	gene_id "ENSSTUG00000003997"; transcript_id "mikado.10G578.8"; ID "mikado.10G578.8.exon5";
10	Mikado_loci	exon	23192488	23192612	.	+	.	gene_id "ENSSTUG00000003997"; transcript_id "mikado.10G578.8"; ID "mikado.10G578.8.exon6";
10	Mikado_loci	exon	23202817	23202919	.	+	.	gene_id "ENSSTUG00000003997"; transcript_id "mikado.10G578.8"; ID "mikado.10G578.8.exon7";
10	Mikado_loci	exon	23203100	23203282	.	+	.	gene_id "ENSSTUG00000003997"; transcript_id "mikado.10G578.8"; ID "mikado.10G578.8.exon8";
10	Mikado_loci	exon	23203403	23203514	.	+	.	gene_id "ENSSTUG00000003997"; transcript_id "mikado.10G578.8"; ID "mikado.10G578.8.exon9";
10	Mikado_loci	exon	23204764	23204870	.	+	.	gene_id "ENSSTUG00000003997"; transcript_id "mikado.10G578.8"; ID "mikado.10G578.8.exon10";
10	Mikado_loci	exon	23205174	23205333	.	+	.	gene_id "ENSSTUG00000003997"; transcript_id "mikado.10G578.8"; ID "mikado.10G578.8.exon11";
10	Mikado_loci	exon	23208031	23208225	.	+	.	gene_id "ENSSTUG00000003997"; transcript_id "mikado.10G578.8"; ID "mikado.10G578.8.exon12";
10	Mikado_loci	exon	23208439	23208819	.	+	.	gene_id "ENSSTUG00000003997"; transcript_id "mikado.10G578.8"; ID "mikado.10G578.8.exon13";
10	Mikado_loci	exon	23208927	23209037	.	+	.	gene_id "ENSSTUG00000003997"; transcript_id "mikado.10G578.8"; ID "mikado.10G578.8.exon14";
10	Mikado_loci	exon	23213017	23213154	.	+	.	gene_id "ENSSTUG00000003997"; transcript_id "mikado.10G578.8"; ID "mikado.10G578.8.exon15";
10	Mikado_loci	exon	23213317	23214593	.	+	.	gene_id "ENSSTUG00000003997"; transcript_id "mikado.10G578.8"; ID "mikado.10G578.8.exon16";
10	Mikado_loci	exon	23214624	23216382	.	+	.	gene_id "ENSSTUG00000003997"; transcript_id "mikado.10G578.8"; ID "mikado.10G578.8.exon17";
10	Mikado_loci	CDS	23187124	23187219	.	+	0	gene_id "ENSSTUG00000003997"; transcript_id "mikado.10G578.8"; ID "mikado.10G578.8.CDS1";
10	Mikado_loci	CDS	23187553	23187716	.	+	0	gene_id "ENSSTUG00000003997"; transcript_id "mikado.10G578.8"; ID "mikado.10G578.8.CDS2";
10	Mikado_loci	CDS	23187861	23187954	.	+	1	gene_id "ENSSTUG00000003997"; transcript_id "mikado.10G578.8"; ID "mikado.10G578.8.CDS3";
10	Mikado_loci	CDS	23191646	23191789	.	+	0	gene_id "ENSSTUG00000003997"; transcript_id "mikado.10G578.8"; ID "mikado.10G578.8.CDS4";
10	Mikado_loci	CDS	23192488	23192612	.	+	0	gene_id "ENSSTUG00000003997"; transcript_id "mikado.10G578.8"; ID "mikado.10G578.8.CDS5";
10	Mikado_loci	CDS	23202817	23202919	.	+	1	gene_id "ENSSTUG00000003997"; transcript_id "mikado.10G578.8"; ID "mikado.10G578.8.CDS6";
10	Mikado_loci	CDS	23203100	23203282	.	+	0	gene_id "ENSSTUG00000003997"; transcript_id "mikado.10G578.8"; ID "mikado.10G578.8.CDS7";
10	Mikado_loci	CDS	23203403	23203514	.	+	0	gene_id "ENSSTUG00000003997"; transcript_id "mikado.10G578.8"; ID "mikado.10G578.8.CDS8";
10	Mikado_loci	CDS	23204764	23204870	.	+	2	gene_id "ENSSTUG00000003997"; transcript_id "mikado.10G578.8"; ID "mikado.10G578.8.CDS9";
10	Mikado_loci	CDS	23205174	23205333	.	+	0	gene_id "ENSSTUG00000003997"; transcript_id "mikado.10G578.8"; ID "mikado.10G578.8.CDS10";
10	Mikado_loci	CDS	23208031	23208225	.	+	2	gene_id "ENSSTUG00000003997"; transcript_id "mikado.10G578.8"; ID "mikado.10G578.8.CDS11";
10	Mikado_loci	CDS	23208439	23208819	.	+	2	gene_id "ENSSTUG00000003997"; transcript_id "mikado.10G578.8"; ID "mikado.10G578.8.CDS12";
10	Mikado_loci	CDS	23208927	23209037	.	+	2	gene_id "ENSSTUG00000003997"; transcript_id "mikado.10G578.8"; ID "mikado.10G578.8.CDS13";
10	Mikado_loci	CDS	23213017	23213154	.	+	2	gene_id "ENSSTUG00000003997"; transcript_id "mikado.10G578.8"; ID "mikado.10G578.8.CDS14";
10	Mikado_loci	CDS	23213317	23214461	.	+	2	gene_id "ENSSTUG00000003997"; transcript_id "mikado.10G578.8"; ID "mikado.10G578.8.CDS15";
10	Mikado_loci	five_prime_utr	23186397	23186748	.	+	.	gene_id "ENSSTUG00000003997"; transcript_id "mikado.10G578.8"; ID "mikado.10G578.8.five_prime_UTR1";
10	Mikado_loci	five_prime_utr	23186948	23187123	.	+	.	gene_id "ENSSTUG00000003997"; transcript_id "mikado.10G578.8"; ID "mikado.10G578.8.five_prime_UTR2";
10	Mikado_loci	three_prime_utr	23214462	23214593	.	+	.	gene_id "ENSSTUG00000003997"; transcript_id "mikado.10G578.8"; ID "mikado.10G578.8.three_prime_UTR1";
10	Mikado_loci	three_prime_utr	23214624	23216382	.	+	.	gene_id "ENSSTUG00000003997"; transcript_id "mikado.10G578.8"; ID "mikado.10G578.8.three_prime_UTR2";
10	Mikado_loci	transcript	23331167	23342907	19	+	.	gene_id "ENSSTUG00000004409"; transcript_id "mikado.10G584.3"; ID "mikado.10G584.3";
10	Mikado_loci	exon	23331167	23331332	.	+	.	gene_id "ENSSTUG00000004409"; transcript_id "mikado.10G584.3"; ID "mikado.10G584.3.exon1";
10	Mikado_loci	exon	23333411	23333613	.	+	.	gene_id "ENSSTUG00000004409"; transcript_id "mikado.10G584.3"; ID "mikado.10G584.3.exon2";
10	Mikado_loci	exon	23334980	23335217	.	+	.	gene_id "ENSSTUG00000004409"; transcript_id "mikado.10G584.3"; ID "mikado.10G584.3.exon3";
10	Mikado_loci	exon	23335402	23335569	.	+	.	gene_id "ENSSTUG00000004409"; transcript_id "mikado.10G584.3"; ID "mikado.10G584.3.exon4";
10	Mikado_loci	exon	23335815	23335906	.	+	.	gene_id "ENSSTUG00000004409"; transcript_id "mikado.10G584.3"; ID "mikado.10G584.3.exon5";
10	Mikado_loci	exon	23336041	23336102	.	+	.	gene_id "ENSSTUG00000004409"; transcript_id "mikado.10G584.3"; ID "mikado.10G584.3.exon6";
10	Mikado_loci	exon	23336209	23336255	.	+	.	gene_id "ENSSTUG00000004409"; transcript_id "mikado.10G584.3"; ID "mikado.10G584.3.exon7";
10	Mikado_loci	exon	23336677	23336835	.	+	.	gene_id "ENSSTUG00000004409"; transcript_id "mikado.10G584.3"; ID "mikado.10G584.3.exon8";
10	Mikado_loci	exon	23337093	23337153	.	+	.	gene_id "ENSSTUG00000004409"; transcript_id "mikado.10G584.3"; ID "mikado.10G584.3.exon9";
10	Mikado_loci	exon	23339850	23339971	.	+	.	gene_id "ENSSTUG00000004409"; transcript_id "mikado.10G584.3"; ID "mikado.10G584.3.exon10";
10	Mikado_loci	exon	23340054	23340135	.	+	.	gene_id "ENSSTUG00000004409"; transcript_id "mikado.10G584.3"; ID "mikado.10G584.3.exon11";
10	Mikado_loci	exon	23340379	23342907	.	+	.	gene_id "ENSSTUG00000004409"; transcript_id "mikado.10G584.3"; ID "mikado.10G584.3.exon12";
10	Mikado_loci	CDS	23335044	23335217	.	+	0	gene_id "ENSSTUG00000004409"; transcript_id "mikado.10G584.3"; ID "mikado.10G584.3.CDS1";
10	Mikado_loci	CDS	23335402	23335569	.	+	0	gene_id "ENSSTUG00000004409"; transcript_id "mikado.10G584.3"; ID "mikado.10G584.3.CDS2";
10	Mikado_loci	CDS	23335815	23335906	.	+	0	gene_id "ENSSTUG00000004409"; transcript_id "mikado.10G584.3"; ID "mikado.10G584.3.CDS3";
10	Mikado_loci	CDS	23336041	23336102	.	+	1	gene_id "ENSSTUG00000004409"; transcript_id "mikado.10G584.3"; ID "mikado.10G584.3.CDS4";
10	Mikado_loci	CDS	23336209	23336255	.	+	2	gene_id "ENSSTUG00000004409"; transcript_id "mikado.10G584.3"; ID "mikado.10G584.3.CDS5";
10	Mikado_loci	CDS	23336677	23336835	.	+	0	gene_id "ENSSTUG00000004409"; transcript_id "mikado.10G584.3"; ID "mikado.10G584.3.CDS6";
10	Mikado_loci	CDS	23337093	23337153	.	+	0	gene_id "ENSSTUG00000004409"; transcript_id "mikado.10G584.3"; ID "mikado.10G584.3.CDS7";
10	Mikado_loci	CDS	23339850	23339971	.	+	2	gene_id "ENSSTUG00000004409"; transcript_id "mikado.10G584.3"; ID "mikado.10G584.3.CDS8";
10	Mikado_loci	CDS	23340054	23340135	.	+	0	gene_id "ENSSTUG00000004409"; transcript_id "mikado.10G584.3"; ID "mikado.10G584.3.CDS9";
10	Mikado_loci	CDS	23340379	23340551	.	+	2	gene_id "ENSSTUG00000004409"; transcript_id "mikado.10G584.3"; ID "mikado.10G584.3.CDS10";
10	Mikado_loci	five_prime_utr	23331167	23331332	.	+	.	gene_id "ENSSTUG00000004409"; transcript_id "mikado.10G584.3"; ID "mikado.10G584.3.five_prime_UTR1";
10	Mikado_loci	five_prime_utr	23333411	23333613	.	+	.	gene_id "ENSSTUG00000004409"; transcript_id "mikado.10G584.3"; ID "mikado.10G584.3.five_prime_UTR2";
10	Mikado_loci	five_prime_utr	23334980	23335043	.	+	.	gene_id "ENSSTUG00000004409"; transcript_id "mikado.10G584.3"; ID "mikado.10G584.3.five_prime_UTR3";
10	Mikado_loci	three_prime_utr	23340552	23342907	.	+	.	gene_id "ENSSTUG00000004409"; transcript_id "mikado.10G584.3"; ID "mikado.10G584.3.three_prime_UTR1";
10	Mikado_loci	transcript	23331167	23342907	0	+	.	gene_id "ENSSTUG00000004409"; transcript_id "mikado.10G584.4"; ID "mikado.10G584.4";
10	Mikado_loci	exon	23331167	23333542	.	+	.	gene_id "ENSSTUG00000004409"; transcript_id "mikado.10G584.4"; ID "mikado.10G584.4.exon1";
10	Mikado_loci	exon	23334980	23335217	.	+	.	gene_id "ENSSTUG00000004409"; transcript_id "mikado.10G584.4"; ID "mikado.10G584.4.exon2";
10	Mikado_loci	exon	23335402	23335569	.	+	.	gene_id "ENSSTUG00000004409"; transcript_id "mikado.10G584.4"; ID "mikado.10G584.4.exon3";
10	Mikado_loci	exon	23335815	23335906	.	+	.	gene_id "ENSSTUG00000004409"; transcript_id "mikado.10G584.4"; ID "mikado.10G584.4.exon4";
10	Mikado_loci	exon	23336041	23336102	.	+	.	gene_id "ENSSTUG00000004409"; transcript_id "mikado.10G584.4"; ID "mikado.10G584.4.exon5";
10	Mikado_loci	exon	23336209	23336255	.	+	.	gene_id "ENSSTUG00000004409"; transcript_id "mikado.10G584.4"; ID "mikado.10G584.4.exon6";
10	Mikado_loci	exon	23336677	23336835	.	+	.	gene_id "ENSSTUG00000004409"; transcript_id "mikado.10G584.4"; ID "mikado.10G584.4.exon7";
10	Mikado_loci	exon	23337093	23337153	.	+	.	gene_id "ENSSTUG00000004409"; transcript_id "mikado.10G584.4"; ID "mikado.10G584.4.exon8";
10	Mikado_loci	exon	23339850	23339971	.	+	.	gene_id "ENSSTUG00000004409"; transcript_id "mikado.10G584.4"; ID "mikado.10G584.4.exon9";
10	Mikado_loci	exon	23340054	23340135	.	+	.	gene_id "ENSSTUG00000004409"; transcript_id "mikado.10G584.4"; ID "mikado.10G584.4.exon10";
10	Mikado_loci	exon	23340379	23342907	.	+	.	gene_id "ENSSTUG00000004409"; transcript_id "mikado.10G584.4"; ID "mikado.10G584.4.exon11";
10	Mikado_loci	CDS	23335044	23335217	.	+	0	gene_id "ENSSTUG00000004409"; transcript_id "mikado.10G584.4"; ID "mikado.10G584.4.CDS1";
10	Mikado_loci	CDS	23335402	23335569	.	+	0	gene_id "ENSSTUG00000004409"; transcript_id "mikado.10G584.4"; ID "mikado.10G584.4.CDS2";
10	Mikado_loci	CDS	23335815	23335906	.	+	0	gene_id "ENSSTUG00000004409"; transcript_id "mikado.10G584.4"; ID "mikado.10G584.4.CDS3";
10	Mikado_loci	CDS	23336041	23336102	.	+	1	gene_id "ENSSTUG00000004409"; transcript_id "mikado.10G584.4"; ID "mikado.10G584.4.CDS4";
10	Mikado_loci	CDS	23336209	23336255	.	+	2	gene_id "ENSSTUG00000004409"; transcript_id "mikado.10G584.4"; ID "mikado.10G584.4.CDS5";
10	Mikado_loci	CDS	23336677	23336835	.	+	0	gene_id "ENSSTUG00000004409"; transcript_id "mikado.10G584.4"; ID "mikado.10G584.4.CDS6";
10	Mikado_loci	CDS	23337093	23337153	.	+	0	gene_id "ENSSTUG00000004409"; transcript_id "mikado.10G584.4"; ID "mikado.10G584.4.CDS7";
10	Mikado_loci	CDS	23339850	23339971	.	+	2	gene_id "ENSSTUG00000004409"; transcript_id "mikado.10G584.4"; ID "mikado.10G584.4.CDS8";
10	Mikado_loci	CDS	23340054	23340135	.	+	0	gene_id "ENSSTUG00000004409"; transcript_id "mikado.10G584.4"; ID "mikado.10G584.4.CDS9";
10	Mikado_loci	CDS	23340379	23340551	.	+	2	gene_id "ENSSTUG00000004409"; transcript_id "mikado.10G584.4"; ID "mikado.10G584.4.CDS10";
10	Mikado_loci	five_prime_utr	23331167	23333542	.	+	.	gene_id "ENSSTUG00000004409"; transcript_id "mikado.10G584.4"; ID "mikado.10G584.4.five_prime_UTR1";
10	Mikado_loci	five_prime_utr	23334980	23335043	.	+	.	gene_id "ENSSTUG00000004409"; transcript_id "mikado.10G584.4"; ID "mikado.10G584.4.five_prime_UTR2";
10	Mikado_loci	three_prime_utr	23340552	23342907	.	+	.	gene_id "ENSSTUG00000004409"; transcript_id "mikado.10G584.4"; ID "mikado.10G584.4.three_prime_UTR1";
10	Mikado_loci	transcript	23331167	23342907	0	+	.	gene_id "ENSSTUG00000004409"; transcript_id "mikado.10G584.5"; ID "mikado.10G584.5";
10	Mikado_loci	exon	23331167	23333613	.	+	.	gene_id "ENSSTUG00000004409"; transcript_id "mikado.10G584.5"; ID "mikado.10G584.5.exon1";
10	Mikado_loci	exon	23334980	23335217	.	+	.	gene_id "ENSSTUG00000004409"; transcript_id "mikado.10G584.5"; ID "mikado.10G584.5.exon2";
10	Mikado_loci	exon	23335402	23335569	.	+	.	gene_id "ENSSTUG00000004409"; transcript_id "mikado.10G584.5"; ID "mikado.10G584.5.exon3";
10	Mikado_loci	exon	23335815	23335906	.	+	.	gene_id "ENSSTUG00000004409"; transcript_id "mikado.10G584.5"; ID "mikado.10G584.5.exon4";
10	Mikado_loci	exon	23336041	23336102	.	+	.	gene_id "ENSSTUG00000004409"; transcript_id "mikado.10G584.5"; ID "mikado.10G584.5.exon5";
10	Mikado_loci	exon	23336209	23336255	.	+	.	gene_id "ENSSTUG00000004409"; transcript_id "mikado.10G584.5"; ID "mikado.10G584.5.exon6";
10	Mikado_loci	exon	23336677	23336835	.	+	.	gene_id "ENSSTUG00000004409"; transcript_id "mikado.10G584.5"; ID "mikado.10G584.5.exon7";
10	Mikado_loci	exon	23337093	23337153	.	+	.	gene_id "ENSSTUG00000004409"; transcript_id "mikado.10G584.5"; ID "mikado.10G584.5.exon8";
10	Mikado_loci	exon	23339850	23339971	.	+	.	gene_id "ENSSTUG00000004409"; transcript_id "mikado.10G584.5"; ID "mikado.10G584.5.exon9";
10	Mikado_loci	exon	23340379	23342907	.	+	.	gene_id "ENSSTUG00000004409"; transcript_id "mikado.10G584.5"; ID "mikado.10G584.5.exon10";
10	Mikado_loci	CDS	23335044	23335217	.	+	0	gene_id "ENSSTUG00000004409"; transcript_id "mikado.10G584.5"; ID "mikado.10G584.5.CDS1";
10	Mikado_loci	CDS	23335402	23335569	.	+	0	gene_id "ENSSTUG00000004409"; transcript_id "mikado.10G584.5"; ID "mikado.10G584.5.CDS2";
10	Mikado_loci	CDS	23335815	23335906	.	+	0	gene_id "ENSSTUG00000004409"; transcript_id "mikado.10G584.5"; ID "mikado.10G584.5.CDS3";
10	Mikado_loci	CDS	23336041	23336102	.	+	1	gene_id "ENSSTUG00000004409"; transcript_id "mikado.10G584.5"; ID "mikado.10G584.5.CDS4";
10	Mikado_loci	CDS	23336209	23336255	.	+	2	gene_id "ENSSTUG00000004409"; transcript_id "mikado.10G584.5"; ID "mikado.10G584.5.CDS5";
10	Mikado_loci	CDS	23336677	23336835	.	+	0	gene_id "ENSSTUG00000004409"; transcript_id "mikado.10G584.5"; ID "mikado.10G584.5.CDS6";
10	Mikado_loci	CDS	23337093	23337153	.	+	0	gene_id "ENSSTUG00000004409"; transcript_id "mikado.10G584.5"; ID "mikado.10G584.5.CDS7";
10	Mikado_loci	CDS	23339850	23339971	.	+	2	gene_id "ENSSTUG00000004409"; transcript_id "mikado.10G584.5"; ID "mikado.10G584.5.CDS8";
10	Mikado_loci	CDS	23340379	23340396	.	+	0	gene_id "ENSSTUG00000004409"; transcript_id "mikado.10G584.5"; ID "mikado.10G584.5.CDS9";
10	Mikado_loci	five_prime_utr	23331167	23333613	.	+	.	gene_id "ENSSTUG00000004409"; transcript_id "mikado.10G584.5"; ID "mikado.10G584.5.five_prime_UTR1";
10	Mikado_loci	five_prime_utr	23334980	23335043	.	+	.	gene_id "ENSSTUG00000004409"; transcript_id "mikado.10G584.5"; ID "mikado.10G584.5.five_prime_UTR2";
10	Mikado_loci	three_prime_utr	23340397	23342907	.	+	.	gene_id "ENSSTUG00000004409"; transcript_id "mikado.10G584.5"; ID "mikado.10G584.5.three_prime_UTR1";
10	Mikado_loci	transcript	23331167	23342907	0	+	.	gene_id "ENSSTUG00000004409"; transcript_id "mikado.10G584.6"; ID "mikado.10G584.6";
10	Mikado_loci	exon	23331167	23333542	.	+	.	gene_id "ENSSTUG00000004409"; transcript_id "mikado.10G584.6"; ID "mikado.10G584.6.exon1";
10	Mikado_loci	exon	23334980	23335217	.	+	.	gene_id "ENSSTUG00000004409"; transcript_id "mikado.10G584.6"; ID "mikado.10G584.6.exon2";
10	Mikado_loci	exon	23335402	23335569	.	+	.	gene_id "ENSSTUG00000004409"; transcript_id "mikado.10G584.6"; ID "mikado.10G584.6.exon3";
10	Mikado_loci	exon	23335815	23335906	.	+	.	gene_id "ENSSTUG00000004409"; transcript_id "mikado.10G584.6"; ID "mikado.10G584.6.exon4";
10	Mikado_loci	exon	23336041	23336102	.	+	.	gene_id "ENSSTUG00000004409"; transcript_id "mikado.10G584.6"; ID "mikado.10G584.6.exon5";
10	Mikado_loci	exon	23336209	23336255	.	+	.	gene_id "ENSSTUG00000004409"; transcript_id "mikado.10G584.6"; ID "mikado.10G584.6.exon6";
10	Mikado_loci	exon	23336677	23336835	.	+	.	gene_id "ENSSTUG00000004409"; transcript_id "mikado.10G584.6"; ID "mikado.10G584.6.exon7";
10	Mikado_loci	exon	23337093	23337153	.	+	.	gene_id "ENSSTUG00000004409"; transcript_id "mikado.10G584.6"; ID "mikado.10G584.6.exon8";
10	Mikado_loci	exon	23339850	23339971	.	+	.	gene_id "ENSSTUG00000004409"; transcript_id "mikado.10G584.6"; ID "mikado.10G584.6.exon9";
10	Mikado_loci	exon	23340379	23342907	.	+	.	gene_id "ENSSTUG00000004409"; transcript_id "mikado.10G584.6"; ID "mikado.10G584.6.exon10";
10	Mikado_loci	CDS	23335044	23335217	.	+	0	gene_id "ENSSTUG00000004409"; transcript_id "mikado.10G584.6"; ID "mikado.10G584.6.CDS1";
10	Mikado_loci	CDS	23335402	23335569	.	+	0	gene_id "ENSSTUG00000004409"; transcript_id "mikado.10G584.6"; ID "mikado.10G584.6.CDS2";
10	Mikado_loci	CDS	23335815	23335906	.	+	0	gene_id "ENSSTUG00000004409"; transcript_id "mikado.10G584.6"; ID "mikado.10G584.6.CDS3";
10	Mikado_loci	CDS	23336041	23336102	.	+	1	gene_id "ENSSTUG00000004409"; transcript_id "mikado.10G584.6"; ID "mikado.10G584.6.CDS4";
10	Mikado_loci	CDS	23336209	23336255	.	+	2	gene_id "ENSSTUG00000004409"; transcript_id "mikado.10G584.6"; ID "mikado.10G584.6.CDS5";
10	Mikado_loci	CDS	23336677	23336835	.	+	0	gene_id "ENSSTUG00000004409"; transcript_id "mikado.10G584.6"; ID "mikado.10G584.6.CDS6";
10	Mikado_loci	CDS	23337093	23337153	.	+	0	gene_id "ENSSTUG00000004409"; transcript_id "mikado.10G584.6"; ID "mikado.10G584.6.CDS7";
10	Mikado_loci	CDS	23339850	23339971	.	+	2	gene_id "ENSSTUG00000004409"; transcript_id "mikado.10G584.6"; ID "mikado.10G584.6.CDS8";
10	Mikado_loci	CDS	23340379	23340396	.	+	0	gene_id "ENSSTUG00000004409"; transcript_id "mikado.10G584.6"; ID "mikado.10G584.6.CDS9";
10	Mikado_loci	five_prime_utr	23331167	23333542	.	+	.	gene_id "ENSSTUG00000004409"; transcript_id "mikado.10G584.6"; ID "mikado.10G584.6.five_prime_UTR1";
10	Mikado_loci	five_prime_utr	23334980	23335043	.	+	.	gene_id "ENSSTUG00000004409"; transcript_id "mikado.10G584.6"; ID "mikado.10G584.6.five_prime_UTR2";
10	Mikado_loci	three_prime_utr	23340397	23342907	.	+	.	gene_id "ENSSTUG00000004409"; transcript_id "mikado.10G584.6"; ID "mikado.10G584.6.three_prime_UTR1";
10	Mikado_loci	transcript	23333383	23342907	17	+	.	gene_id "ENSSTUG00000004409"; transcript_id "mikado.10G584.7"; ID "mikado.10G584.7";
10	Mikado_loci	exon	23333383	23333613	.	+	.	gene_id "ENSSTUG00000004409"; transcript_id "mikado.10G584.7"; ID "mikado.10G584.7.exon1";
10	Mikado_loci	exon	23334985	23335217	.	+	.	gene_id "ENSSTUG00000004409"; transcript_id "mikado.10G584.7"; ID "mikado.10G584.7.exon2";
10	Mikado_loci	exon	23335402	23335569	.	+	.	gene_id "ENSSTUG00000004409"; transcript_id "mikado.10G584.7"; ID "mikado.10G584.7.exon3";
10	Mikado_loci	exon	23335815	23335906	.	+	.	gene_id "ENSSTUG00000004409"; transcript_id "mikado.10G584.7"; ID "mikado.10G584.7.exon4";
10	Mikado_loci	exon	23336041	23336102	.	+	.	gene_id "ENSSTUG00000004409"; transcript_id "mikado.10G584.7"; ID "mikado.10G584.7.exon5";
10	Mikado_loci	exon	23336209	23336255	.	+	.	gene_id "ENSSTUG00000004409"; transcript_id "mikado.10G584.7"; ID "mikado.10G584.7.exon6";
10	Mikado_loci	exon	23336677	23336835	.	+	.	gene_id "ENSSTUG00000004409"; transcript_id "mikado.10G584.7"; ID "mikado.10G584.7.exon7";
10	Mikado_loci	exon	23337093	23337153	.	+	.	gene_id "ENSSTUG00000004409"; transcript_id "mikado.10G584.7"; ID "mikado.10G584.7.exon8";
10	Mikado_loci	exon	23339850	23339971	.	+	.	gene_id "ENSSTUG00000004409"; transcript_id "mikado.10G584.7"; ID "mikado.10G584.7.exon9";
10	Mikado_loci	exon	23340054	23340135	.	+	.	gene_id "ENSSTUG00000004409"; transcript_id "mikado.10G584.7"; ID "mikado.10G584.7.exon10";
10	Mikado_loci	exon	23340379	23342907	.	+	.	gene_id "ENSSTUG00000004409"; transcript_id "mikado.10G584.7"; ID "mikado.10G584.7.exon11";
10	Mikado_loci	CDS	23335044	23335217	.	+	0	gene_id "ENSSTUG00000004409"; transcript_id "mikado.10G584.7"; ID "mikado.10G584.7.CDS1";
10	Mikado_loci	CDS	23335402	23335569	.	+	0	gene_id "ENSSTUG00000004409"; transcript_id "mikado.10G584.7"; ID "mikado.10G584.7.CDS2";
10	Mikado_loci	CDS	23335815	23335906	.	+	0	gene_id "ENSSTUG00000004409"; transcript_id "mikado.10G584.7"; ID "mikado.10G584.7.CDS3";
10	Mikado_loci	CDS	23336041	23336102	.	+	1	gene_id "ENSSTUG00000004409"; transcript_id "mikado.10G584.7"; ID "mikado.10G584.7.CDS4";
10	Mikado_loci	CDS	23336209	23336255	.	+	2	gene_id "ENSSTUG00000004409"; transcript_id "mikado.10G584.7"; ID "mikado.10G584.7.CDS5";
10	Mikado_loci	CDS	23336677	23336835	.	+	0	gene_id "ENSSTUG00000004409"; transcript_id "mikado.10G584.7"; ID "mikado.10G584.7.CDS6";
10	Mikado_loci	CDS	23337093	23337153	.	+	0	gene_id "ENSSTUG00000004409"; transcript_id "mikado.10G584.7"; ID "mikado.10G584.7.CDS7";
10	Mikado_loci	CDS	23339850	23339971	.	+	2	gene_id "ENSSTUG00000004409"; transcript_id "mikado.10G584.7"; ID "mikado.10G584.7.CDS8";
10	Mikado_loci	CDS	23340054	23340135	.	+	0	gene_id "ENSSTUG00000004409"; transcript_id "mikado.10G584.7"; ID "mikado.10G584.7.CDS9";
10	Mikado_loci	CDS	23340379	23340551	.	+	2	gene_id "ENSSTUG00000004409"; transcript_id "mikado.10G584.7"; ID "mikado.10G584.7.CDS10";
10	Mikado_loci	five_prime_utr	23333383	23333613	.	+	.	gene_id "ENSSTUG00000004409"; transcript_id "mikado.10G584.7"; ID "mikado.10G584.7.five_prime_UTR1";
10	Mikado_loci	five_prime_utr	23334985	23335043	.	+	.	gene_id "ENSSTUG00000004409"; transcript_id "mikado.10G584.7"; ID "mikado.10G584.7.five_prime_UTR2";
10	Mikado_loci	three_prime_utr	23340552	23342907	.	+	.	gene_id "ENSSTUG00000004409"; transcript_id "mikado.10G584.7"; ID "mikado.10G584.7.three_prime_UTR1";
10	Mikado_loci	transcript	23385015	23402260	16	+	.	gene_id "ENSSTUG00000004663"; transcript_id "mikado.10G585.4"; ID "mikado.10G585.4";
10	Mikado_loci	exon	23385015	23385260	.	+	.	gene_id "ENSSTUG00000004663"; transcript_id "mikado.10G585.4"; ID "mikado.10G585.4.exon1";
10	Mikado_loci	exon	23386043	23386519	.	+	.	gene_id "ENSSTUG00000004663"; transcript_id "mikado.10G585.4"; ID "mikado.10G585.4.exon2";
10	Mikado_loci	exon	23386784	23386845	.	+	.	gene_id "ENSSTUG00000004663"; transcript_id "mikado.10G585.4"; ID "mikado.10G585.4.exon3";
10	Mikado_loci	exon	23386962	23387032	.	+	.	gene_id "ENSSTUG00000004663"; transcript_id "mikado.10G585.4"; ID "mikado.10G585.4.exon4";
10	Mikado_loci	exon	23387434	23387612	.	+	.	gene_id "ENSSTUG00000004663"; transcript_id "mikado.10G585.4"; ID "mikado.10G585.4.exon5";
10	Mikado_loci	exon	23389354	23389482	.	+	.	gene_id "ENSSTUG00000004663"; transcript_id "mikado.10G585.4"; ID "mikado.10G585.4.exon6";
10	Mikado_loci	exon	23389600	23389712	.	+	.	gene_id "ENSSTUG00000004663"; transcript_id "mikado.10G585.4"; ID "mikado.10G585.4.exon7";
10	Mikado_loci	exon	23389902	23389966	.	+	.	gene_id "ENSSTUG00000004663"; transcript_id "mikado.10G585.4"; ID "mikado.10G585.4.exon8";
10	Mikado_loci	exon	23393297	23393374	.	+	.	gene_id "ENSSTUG00000004663"; transcript_id "mikado.10G585.4"; ID "mikado.10G585.4.exon9";
10	Mikado_loci	exon	23397995	23398130	.	+	.	gene_id "ENSSTUG00000004663"; transcript_id "mikado.10G585.4"; ID "mikado.10G585.4.exon10";
10	Mikado_loci	exon	23398225	23398302	.	+	.	gene_id "ENSSTUG00000004663"; transcript_id "mikado.10G585.4"; ID "mikado.10G585.4.exon11";
10	Mikado_loci	exon	23398427	23398538	.	+	.	gene_id "ENSSTUG00000004663"; transcript_id "mikado.10G585.4"; ID "mikado.10G585.4.exon12";
10	Mikado_loci	exon	23398607	23398677	.	+	.	gene_id "ENSSTUG00000004663"; transcript_id "mikado.10G585.4"; ID "mikado.10G585.4.exon13";
10	Mikado_loci	exon	23398782	23398874	.	+	.	gene_id "ENSSTUG00000004663"; transcript_id "mikado.10G585.4"; ID "mikado.10G585.4.exon14";
10	Mikado_loci	exon	23399067	23399159	.	+	.	gene_id "ENSSTUG00000004663"; transcript_id "mikado.10G585.4"; ID "mikado.10G585.4.exon15";
10	Mikado_loci	exon	23399323	23399496	.	+	.	gene_id "ENSSTUG00000004663"; transcript_id "mikado.10G585.4"; ID "mikado.10G585.4.exon16";
10	Mikado_loci	exon	23399785	23399932	.	+	.	gene_id "ENSSTUG00000004663"; transcript_id "mikado.10G585.4"; ID "mikado.10G585.4.exon17";
10	Mikado_loci	exon	23400153	23402260	.	+	.	gene_id "ENSSTUG00000004663"; transcript_id "mikado.10G585.4"; ID "mikado.10G585.4.exon18";
10	Mikado_loci	CDS	23386288	23386519	.	+	0	gene_id "ENSSTUG00000004663"; transcript_id "mikado.10G585.4"; ID "mikado.10G585.4.CDS1";
10	Mikado_loci	CDS	23386784	23386845	.	+	2	gene_id "ENSSTUG00000004663"; transcript_id "mikado.10G585.4"; ID "mikado.10G585.4.CDS2";
10	Mikado_loci	CDS	23386962	23387032	.	+	0	gene_id "ENSSTUG00000004663"; transcript_id "mikado.10G585.4"; ID "mikado.10G585.4.CDS3";
10	Mikado_loci	CDS	23387434	23387612	.	+	1	gene_id "ENSSTUG00000004663"; transcript_id "mikado.10G585.4"; ID "mikado.10G585.4.CDS4";
10	Mikado_loci	CDS	23389354	23389482	.	+	2	gene_id "ENSSTUG00000004663"; transcript_id "mikado.10G585.4"; ID "mikado.10G585.4.CDS5";
10	Mikado_loci	CDS	23389600	23389712	.	+	2	gene_id "ENSSTUG00000004663"; transcript_id "mikado.10G585.4"; ID "mikado.10G585.4.CDS6";
10	Mikado_loci	CDS	23389902	23389966	.	+	0	gene_id "ENSSTUG00000004663"; transcript_id "mikado.10G585.4"; ID "mikado.10G585.4.CDS7";
10	Mikado_loci	CDS	23393297	23393374	.	+	1	gene_id "ENSSTUG00000004663"; transcript_id "mikado.10G585.4"; ID "mikado.10G585.4.CDS8";
10	Mikado_loci	CDS	23397995	23398130	.	+	1	gene_id "ENSSTUG00000004663"; transcript_id "mikado.10G585.4"; ID "mikado.10G585.4.CDS9";
10	Mikado_loci	CDS	23398225	23398302	.	+	0	gene_id "ENSSTUG00000004663"; transcript_id "mikado.10G585.4"; ID "mikado.10G585.4.CDS10";
10	Mikado_loci	CDS	23398427	23398538	.	+	0	gene_id "ENSSTUG00000004663"; transcript_id "mikado.10G585.4"; ID "mikado.10G585.4.CDS11";
10	Mikado_loci	CDS	23398607	23398677	.	+	2	gene_id "ENSSTUG00000004663"; transcript_id "mikado.10G585.4"; ID "mikado.10G585.4.CDS12";
10	Mikado_loci	CDS	23398782	23398874	.	+	0	gene_id "ENSSTUG00000004663"; transcript_id "mikado.10G585.4"; ID "mikado.10G585.4.CDS13";
10	Mikado_loci	CDS	23399067	23399159	.	+	0	gene_id "ENSSTUG00000004663"; transcript_id "mikado.10G585.4"; ID "mikado.10G585.4.CDS14";
10	Mikado_loci	CDS	23399323	23399496	.	+	0	gene_id "ENSSTUG00000004663"; transcript_id "mikado.10G585.4"; ID "mikado.10G585.4.CDS15";
10	Mikado_loci	CDS	23399785	23399932	.	+	0	gene_id "ENSSTUG00000004663"; transcript_id "mikado.10G585.4"; ID "mikado.10G585.4.CDS16";
10	Mikado_loci	CDS	23400153	23400346	.	+	2	gene_id "ENSSTUG00000004663"; transcript_id "mikado.10G585.4"; ID "mikado.10G585.4.CDS17";
10	Mikado_loci	five_prime_utr	23385015	23385260	.	+	.	gene_id "ENSSTUG00000004663"; transcript_id "mikado.10G585.4"; ID "mikado.10G585.4.five_prime_UTR1";
10	Mikado_loci	five_prime_utr	23386043	23386287	.	+	.	gene_id "ENSSTUG00000004663"; transcript_id "mikado.10G585.4"; ID "mikado.10G585.4.five_prime_UTR2";
10	Mikado_loci	three_prime_utr	23400347	23402260	.	+	.	gene_id "ENSSTUG00000004663"; transcript_id "mikado.10G585.4"; ID "mikado.10G585.4.three_prime_UTR1";
10	Mikado_loci	transcript	23290519	23292922	20	-	.	gene_id "ENSSTUG00000004237"; transcript_id "mikado.10G602.2"; ID "mikado.10G602.2";
10	Mikado_loci	exon	23290519	23291523	.	-	.	gene_id "ENSSTUG00000004237"; transcript_id "mikado.10G602.2"; ID "mikado.10G602.2.exon1";
10	Mikado_loci	exon	23291616	23291739	.	-	.	gene_id "ENSSTUG00000004237"; transcript_id "mikado.10G602.2"; ID "mikado.10G602.2.exon2";
10	Mikado_loci	exon	23292245	23292922	.	-	.	gene_id "ENSSTUG00000004237"; transcript_id "mikado.10G602.2"; ID "mikado.10G602.2.exon3";
10	Mikado_loci	CDS	23291287	23291523	.	-	0	gene_id "ENSSTUG00000004237"; transcript_id "mikado.10G602.2"; ID "mikado.10G602.2.CDS1";
10	Mikado_loci	CDS	23291616	23291739	.	-	1	gene_id "ENSSTUG00000004237"; transcript_id "mikado.10G602.2"; ID "mikado.10G602.2.CDS2";
10	Mikado_loci	CDS	23292245	23292261	.	-	0	gene_id "ENSSTUG00000004237"; transcript_id "mikado.10G602.2"; ID "mikado.10G602.2.CDS3";
10	Mikado_loci	five_prime_utr	23292262	23292922	.	-	.	gene_id "ENSSTUG00000004237"; transcript_id "mikado.10G602.2"; ID "mikado.10G602.2.five_prime_UTR1";
10	Mikado_loci	three_prime_utr	23290519	23291286	.	-	.	gene_id "ENSSTUG00000004237"; transcript_id "mikado.10G602.2"; ID "mikado.10G602.2.three_prime_UTR1";
10	Mikado_loci	transcript	23506742	23537560	16	-	.	gene_id "ENSSTUG00000005642"; transcript_id "mikado.10G608.2"; ID "mikado.10G608.2";
10	Mikado_loci	exon	23506742	23508946	.	-	.	gene_id "ENSSTUG00000005642"; transcript_id "mikado.10G608.2"; ID "mikado.10G608.2.exon1";
10	Mikado_loci	exon	23509024	23509275	.	-	.	gene_id "ENSSTUG00000005642"; transcript_id "mikado.10G608.2"; ID "mikado.10G608.2.exon2";
10	Mikado_loci	exon	23509428	23509526	.	-	.	gene_id "ENSSTUG00000005642"; transcript_id "mikado.10G608.2"; ID "mikado.10G608.2.exon3";
10	Mikado_loci	exon	23509778	23509930	.	-	.	gene_id "ENSSTUG00000005642"; transcript_id "mikado.10G608.2"; ID "mikado.10G608.2.exon4";
10	Mikado_loci	exon	23510039	23510097	.	-	.	gene_id "ENSSTUG00000005642"; transcript_id "mikado.10G608.2"; ID "mikado.10G608.2.exon5";
10	Mikado_loci	exon	23510357	23510584	.	-	.	gene_id "ENSSTUG00000005642"; transcript_id "mikado.10G608.2"; ID "mikado.10G608.2.exon6";
10	Mikado_loci	exon	23510705	23510893	.	-	.	gene_id "ENSSTUG00000005642"; transcript_id "mikado.10G608.2"; ID "mikado.10G608.2.exon7";
10	Mikado_loci	exon	23511363	23511757	.	-	.	gene_id "ENSSTUG00000005642"; transcript_id "mikado.10G608.2"; ID "mikado.10G608.2.exon8";
10	Mikado_loci	exon	23511947	23512038	.	-	.	gene_id "ENSSTUG00000005642"; transcript_id "mikado.10G608.2"; ID "mikado.10G608.2.exon9";
10	Mikado_loci	exon	23512237	23512388	.	-	.	gene_id "ENSSTUG00000005642"; transcript_id "mikado.10G608.2"; ID "mikado.10G608.2.exon10";
10	Mikado_loci	exon	23512547	23512751	.	-	.	gene_id "ENSSTUG00000005642"; transcript_id "mikado.10G608.2"; ID "mikado.10G608.2.exon11";
10	Mikado_loci	exon	23513073	23513296	.	-	.	gene_id "ENSSTUG00000005642"; transcript_id "mikado.10G608.2"; ID "mikado.10G608.2.exon12";
10	Mikado_loci	exon	23513404	23513526	.	-	.	gene_id "ENSSTUG00000005642"; transcript_id "mikado.10G608.2"; ID "mikado.10G608.2.exon13";
10	Mikado_loci	exon	23513654	23513773	.	-	.	gene_id "ENSSTUG00000005642"; transcript_id "mikado.10G608.2"; ID "mikado.10G608.2.exon14";
10	Mikado_loci	exon	23513887	23514065	.	-	.	gene_id "ENSSTUG00000005642"; transcript_id "mikado.10G608.2"; ID "mikado.10G608.2.exon15";
10	Mikado_loci	exon	23514572	23514722	.	-	.	gene_id "ENSSTUG00000005642"; transcript_id "mikado.10G608.2"; ID "mikado.10G608.2.exon16";
10	Mikado_loci	exon	23514895	23515098	.	-	.	gene_id "ENSSTUG00000005642"; transcript_id "mikado.10G608.2"; ID "mikado.10G608.2.exon17";
10	Mikado_loci	exon	23515427	23515581	.	-	.	gene_id "ENSSTUG00000005642"; transcript_id "mikado.10G608.2"; ID "mikado.10G608.2.exon18";
10	Mikado_loci	exon	23515794	23515909	.	-	.	gene_id "ENSSTUG00000005642"; transcript_id "mikado.10G608.2"; ID "mikado.10G608.2.exon19";
10	Mikado_loci	exon	23515988	23516152	.	-	.	gene_id "ENSSTUG00000005642"; transcript_id "mikado.10G608.2"; ID "mikado.10G608.2.exon20";
10	Mikado_loci	exon	23516364	23516765	.	-	.	gene_id "ENSSTUG00000005642"; transcript_id "mikado.10G608.2"; ID "mikado.10G608.2.exon21";
10	Mikado_loci	exon	23516862	23517178	.	-	.	gene_id "ENSSTUG00000005642"; transcript_id "mikado.10G608.2"; ID "mikado.10G608.2.exon22";
10	Mikado_loci	exon	23517402	23517605	.	-	.	gene_id "ENSSTUG00000005642"; transcript_id "mikado.10G608.2"; ID "mikado.10G608.2.exon23";
10	Mikado_loci	exon	23517715	23517894	.	-	.	gene_id "ENSSTUG00000005642"; transcript_id "mikado.10G608.2"; ID "mikado.10G608.2.exon24";
10	Mikado_loci	exon	23518080	23518265	.	-	.	gene_id "ENSSTUG00000005642"; transcript_id "mikado.10G608.2"; ID "mikado.10G608.2.exon25";
10	Mikado_loci	exon	23518786	23518866	.	-	.	gene_id "ENSSTUG00000005642"; transcript_id "mikado.10G608.2"; ID "mikado.10G608.2.exon26";
10	Mikado_loci	exon	23519044	23519235	.	-	.	gene_id "ENSSTUG00000005642"; transcript_id "mikado.10G608.2"; ID "mikado.10G608.2.exon27";
10	Mikado_loci	exon	23519571	23519746	.	-	.	gene_id "ENSSTUG00000005642"; transcript_id "mikado.10G608.2"; ID "mikado.10G608.2.exon28";
10	Mikado_loci	exon	23520009	23520124	.	-	.	gene_id "ENSSTUG00000005642"; transcript_id "mikado.10G608.2"; ID "mikado.10G608.2.exon29";
10	Mikado_loci	exon	23520292	23520495	.	-	.	gene_id "ENSSTUG00000005642"; transcript_id "mikado.10G608.2"; ID "mikado.10G608.2.exon30";
10	Mikado_loci	exon	23520686	23520820	.	-	.	gene_id "ENSSTUG00000005642"; transcript_id "mikado.10G608.2"; ID "mikado.10G608.2.exon31";
10	Mikado_loci	exon	23520981	23521075	.	-	.	gene_id "ENSSTUG00000005642"; transcript_id "mikado.10G608.2"; ID "mikado.10G608.2.exon32";
10	Mikado_loci	exon	23521446	23521635	.	-	.	gene_id "ENSSTUG00000005642"; transcript_id "mikado.10G608.2"; ID "mikado.10G608.2.exon33";
10	Mikado_loci	exon	23521990	23522177	.	-	.	gene_id "ENSSTUG00000005642"; transcript_id "mikado.10G608.2"; ID "mikado.10G608.2.exon34";
10	Mikado_loci	exon	23522342	23522828	.	-	.	gene_id "ENSSTUG00000005642"; transcript_id "mikado.10G608.2"; ID "mikado.10G608.2.exon35";
10	Mikado_loci	exon	23522977	23523111	.	-	.	gene_id "ENSSTUG00000005642"; transcript_id "mikado.10G608.2"; ID "mikado.10G608.2.exon36";
10	Mikado_loci	exon	23523298	23523413	.	-	.	gene_id "ENSSTUG00000005642"; transcript_id "mikado.10G608.2"; ID "mikado.10G608.2.exon37";
10	Mikado_loci	exon	23524860	23524982	.	-	.	gene_id "ENSSTUG00000005642"; transcript_id "mikado.10G608.2"; ID "mikado.10G608.2.exon38";
10	Mikado_loci	exon	23525162	23525362	.	-	.	gene_id "ENSSTUG00000005642"; transcript_id "mikado.10G608.2"; ID "mikado.10G608.2.exon39";
10	Mikado_loci	exon	23525487	23525660	.	-	.	gene_id "ENSSTUG00000005642"; transcript_id "mikado.10G608.2"; ID "mikado.10G608.2.exon40";
10	Mikado_loci	exon	23525892	23526044	.	-	.	gene_id "ENSSTUG00000005642"; transcript_id "mikado.10G608.2"; ID "mikado.10G608.2.exon41";
10	Mikado_loci	exon	23529870	23530015	.	-	.	gene_id "ENSSTUG00000005642"; transcript_id "mikado.10G608.2"; ID "mikado.10G608.2.exon42";
10	Mikado_loci	exon	23537245	23537560	.	-	.	gene_id "ENSSTUG00000005642"; transcript_id "mikado.10G608.2"; ID "mikado.10G608.2.exon43";
10	Mikado_loci	CDS	23508809	23508946	.	-	0	gene_id "ENSSTUG00000005642"; transcript_id "mikado.10G608.2"; ID "mikado.10G608.2.CDS1";
10	Mikado_loci	CDS	23509024	23509275	.	-	0	gene_id "ENSSTUG00000005642"; transcript_id "mikado.10G608.2"; ID "mikado.10G608.2.CDS2";
10	Mikado_loci	CDS	23509428	23509526	.	-	0	gene_id "ENSSTUG00000005642"; transcript_id "mikado.10G608.2"; ID "mikado.10G608.2.CDS3";
10	Mikado_loci	CDS	23509778	23509930	.	-	0	gene_id "ENSSTUG00000005642"; transcript_id "mikado.10G608.2"; ID "mikado.10G608.2.CDS4";
10	Mikado_loci	CDS	23510039	23510097	.	-	2	gene_id "ENSSTUG00000005642"; transcript_id "mikado.10G608.2"; ID "mikado.10G608.2.CDS5";
10	Mikado_loci	CDS	23510357	23510584	.	-	2	gene_id "ENSSTUG00000005642"; transcript_id "mikado.10G608.2"; ID "mikado.10G608.2.CDS6";
10	Mikado_loci	CDS	23510705	23510893	.	-	2	gene_id "ENSSTUG00000005642"; transcript_id "mikado.10G608.2"; ID "mikado.10G608.2.CDS7";
10	Mikado_loci	CDS	23511363	23511757	.	-	1	gene_id "ENSSTUG00000005642"; transcript_id "mikado.10G608.2"; ID "mikado.10G608.2.CDS8";
10	Mikado_loci	CDS	23511947	23512038	.	-	0	gene_id "ENSSTUG00000005642"; transcript_id "mikado.10G608.2"; ID "mikado.10G608.2.CDS9";
10	Mikado_loci	CDS	23512237	23512388	.	-	2	gene_id "ENSSTUG00000005642"; transcript_id "mikado.10G608.2"; ID "mikado.10G608.2.CDS10";
10	Mikado_loci	CDS	23512547	23512751	.	-	0	gene_id "ENSSTUG00000005642"; transcript_id "mikado.10G608.2"; ID "mikado.10G608.2.CDS11";
10	Mikado_loci	CDS	23513073	23513296	.	-	2	gene_id "ENSSTUG00000005642"; transcript_id "mikado.10G608.2"; ID "mikado.10G608.2.CDS12";
10	Mikado_loci	CDS	23513404	23513526	.	-	2	gene_id "ENSSTUG00000005642"; transcript_id "mikado.10G608.2"; ID "mikado.10G608.2.CDS13";
10	Mikado_loci	CDS	23513654	23513773	.	-	2	gene_id "ENSSTUG00000005642"; transcript_id "mikado.10G608.2"; ID "mikado.10G608.2.CDS14";
10	Mikado_loci	CDS	23513887	23514065	.	-	1	gene_id "ENSSTUG00000005642"; transcript_id "mikado.10G608.2"; ID "mikado.10G608.2.CDS15";
10	Mikado_loci	CDS	23514572	23514722	.	-	2	gene_id "ENSSTUG00000005642"; transcript_id "mikado.10G608.2"; ID "mikado.10G608.2.CDS16";
10	Mikado_loci	CDS	23514895	23515098	.	-	2	gene_id "ENSSTUG00000005642"; transcript_id "mikado.10G608.2"; ID "mikado.10G608.2.CDS17";
10	Mikado_loci	CDS	23515427	23515581	.	-	1	gene_id "ENSSTUG00000005642"; transcript_id "mikado.10G608.2"; ID "mikado.10G608.2.CDS18";
10	Mikado_loci	CDS	23515794	23515909	.	-	0	gene_id "ENSSTUG00000005642"; transcript_id "mikado.10G608.2"; ID "mikado.10G608.2.CDS19";
10	Mikado_loci	CDS	23515988	23516152	.	-	0	gene_id "ENSSTUG00000005642"; transcript_id "mikado.10G608.2"; ID "mikado.10G608.2.CDS20";
10	Mikado_loci	CDS	23516364	23516765	.	-	0	gene_id "ENSSTUG00000005642"; transcript_id "mikado.10G608.2"; ID "mikado.10G608.2.CDS21";
10	Mikado_loci	CDS	23516862	23517178	.	-	2	gene_id "ENSSTUG00000005642"; transcript_id "mikado.10G608.2"; ID "mikado.10G608.2.CDS22";
10	Mikado_loci	CDS	23517402	23517605	.	-	2	gene_id "ENSSTUG00000005642"; transcript_id "mikado.10G608.2"; ID "mikado.10G608.2.CDS23";
10	Mikado_loci	CDS	23517715	23517894	.	-	2	gene_id "ENSSTUG00000005642"; transcript_id "mikado.10G608.2"; ID "mikado.10G608.2.CDS24";
10	Mikado_loci	CDS	23518080	23518265	.	-	2	gene_id "ENSSTUG00000005642"; transcript_id "mikado.10G608.2"; ID "mikado.10G608.2.CDS25";
10	Mikado_loci	CDS	23518786	23518866	.	-	2	gene_id "ENSSTUG00000005642"; transcript_id "mikado.10G608.2"; ID "mikado.10G608.2.CDS26";
10	Mikado_loci	CDS	23519044	23519235	.	-	2	gene_id "ENSSTUG00000005642"; transcript_id "mikado.10G608.2"; ID "mikado.10G608.2.CDS27";
10	Mikado_loci	CDS	23519571	23519746	.	-	1	gene_id "ENSSTUG00000005642"; transcript_id "mikado.10G608.2"; ID "mikado.10G608.2.CDS28";
10	Mikado_loci	CDS	23520009	23520124	.	-	0	gene_id "ENSSTUG00000005642"; transcript_id "mikado.10G608.2"; ID "mikado.10G608.2.CDS29";
10	Mikado_loci	CDS	23520292	23520495	.	-	0	gene_id "ENSSTUG00000005642"; transcript_id "mikado.10G608.2"; ID "mikado.10G608.2.CDS30";
10	Mikado_loci	CDS	23520686	23520820	.	-	0	gene_id "ENSSTUG00000005642"; transcript_id "mikado.10G608.2"; ID "mikado.10G608.2.CDS31";
10	Mikado_loci	CDS	23520981	23521075	.	-	2	gene_id "ENSSTUG00000005642"; transcript_id "mikado.10G608.2"; ID "mikado.10G608.2.CDS32";
10	Mikado_loci	CDS	23521446	23521635	.	-	0	gene_id "ENSSTUG00000005642"; transcript_id "mikado.10G608.2"; ID "mikado.10G608.2.CDS33";
10	Mikado_loci	CDS	23521990	23522177	.	-	2	gene_id "ENSSTUG00000005642"; transcript_id "mikado.10G608.2"; ID "mikado.10G608.2.CDS34";
10	Mikado_loci	CDS	23522342	23522828	.	-	0	gene_id "ENSSTUG00000005642"; transcript_id "mikado.10G608.2"; ID "mikado.10G608.2.CDS35";
10	Mikado_loci	CDS	23522977	23523111	.	-	0	gene_id "ENSSTUG00000005642"; transcript_id "mikado.10G608.2"; ID "mikado.10G608.2.CDS36";
10	Mikado_loci	CDS	23523298	23523413	.	-	2	gene_id "ENSSTUG00000005642"; transcript_id "mikado.10G608.2"; ID "mikado.10G608.2.CDS37";
10	Mikado_loci	CDS	23524860	23524982	.	-	2	gene_id "ENSSTUG00000005642"; transcript_id "mikado.10G608.2"; ID "mikado.10G608.2.CDS38";
10	Mikado_loci	CDS	23525162	23525362	.	-	2	gene_id "ENSSTUG00000005642"; transcript_id "mikado.10G608.2"; ID "mikado.10G608.2.CDS39";
10	Mikado_loci	CDS	23525487	23525660	.	-	2	gene_id "ENSSTUG00000005642"; transcript_id "mikado.10G608.2"; ID "mikado.10G608.2.CDS40";
10	Mikado_loci	CDS	23525892	23526044	.	-	2	gene_id "ENSSTUG00000005642"; transcript_id "mikado.10G608.2"; ID "mikado.10G608.2.CDS41";
10	Mikado_loci	CDS	23529870	23529996	.	-	0	gene_id "ENSSTUG00000005642"; transcript_id "mikado.10G608.2"; ID "mikado.10G608.2.CDS42";
10	Mikado_loci	five_prime_utr	23529997	23530015	.	-	.	gene_id "ENSSTUG00000005642"; transcript_id "mikado.10G608.2"; ID "mikado.10G608.2.five_prime_UTR1";
10	Mikado_loci	five_prime_utr	23537245	23537560	.	-	.	gene_id "ENSSTUG00000005642"; transcript_id "mikado.10G608.2"; ID "mikado.10G608.2.five_prime_UTR2";
10	Mikado_loci	three_prime_utr	23506742	23508808	.	-	.	gene_id "ENSSTUG00000005642"; transcript_id "mikado.10G608.2"; ID "mikado.10G608.2.three_prime_UTR1";
10	Mikado_loci	transcript	23539116	23571784	20	-	.	gene_id "ENSSTUG00000006033"; transcript_id "mikado.10G609.2"; ID "mikado.10G609.2";
10	Mikado_loci	exon	23539116	23539883	.	-	.	gene_id "ENSSTUG00000006033"; transcript_id "mikado.10G609.2"; ID "mikado.10G609.2.exon1";
10	Mikado_loci	exon	23541620	23541830	.	-	.	gene_id "ENSSTUG00000006033"; transcript_id "mikado.10G609.2"; ID "mikado.10G609.2.exon2";
10	Mikado_loci	exon	23544002	23544142	.	-	.	gene_id "ENSSTUG00000006033"; transcript_id "mikado.10G609.2"; ID "mikado.10G609.2.exon3";
10	Mikado_loci	exon	23545125	23545258	.	-	.	gene_id "ENSSTUG00000006033"; transcript_id "mikado.10G609.2"; ID "mikado.10G609.2.exon4";
10	Mikado_loci	exon	23547021	23547291	.	-	.	gene_id "ENSSTUG00000006033"; transcript_id "mikado.10G609.2"; ID "mikado.10G609.2.exon5";
10	Mikado_loci	exon	23547895	23547951	.	-	.	gene_id "ENSSTUG00000006033"; transcript_id "mikado.10G609.2"; ID "mikado.10G609.2.exon6";
10	Mikado_loci	exon	23548197	23548397	.	-	.	gene_id "ENSSTUG00000006033"; transcript_id "mikado.10G609.2"; ID "mikado.10G609.2.exon7";
10	Mikado_loci	exon	23548574	23548674	.	-	.	gene_id "ENSSTUG00000006033"; transcript_id "mikado.10G609.2"; ID "mikado.10G609.2.exon8";
10	Mikado_loci	exon	23548927	23549130	.	-	.	gene_id "ENSSTUG00000006033"; transcript_id "mikado.10G609.2"; ID "mikado.10G609.2.exon9";
10	Mikado_loci	exon	23549739	23550006	.	-	.	gene_id "ENSSTUG00000006033"; transcript_id "mikado.10G609.2"; ID "mikado.10G609.2.exon10";
10	Mikado_loci	exon	23556315	23556425	.	-	.	gene_id "ENSSTUG00000006033"; transcript_id "mikado.10G609.2"; ID "mikado.10G609.2.exon11";
10	Mikado_loci	exon	23557183	23557345	.	-	.	gene_id "ENSSTUG00000006033"; transcript_id "mikado.10G609.2"; ID "mikado.10G609.2.exon12";
10	Mikado_loci	exon	23557559	23557717	.	-	.	gene_id "ENSSTUG00000006033"; transcript_id "mikado.10G609.2"; ID "mikado.10G609.2.exon13";
10	Mikado_loci	exon	23558457	23558657	.	-	.	gene_id "ENSSTUG00000006033"; transcript_id "mikado.10G609.2"; ID "mikado.10G609.2.exon14";
10	Mikado_loci	exon	23558775	23558849	.	-	.	gene_id "ENSSTUG00000006033"; transcript_id "mikado.10G609.2"; ID "mikado.10G609.2.exon15";
10	Mikado_loci	exon	23558950	23559107	.	-	.	gene_id "ENSSTUG00000006033"; transcript_id "mikado.10G609.2"; ID "mikado.10G609.2.exon16";
10	Mikado_loci	exon	23559221	23559322	.	-	.	gene_id "ENSSTUG00000006033"; transcript_id "mikado.10G609.2"; ID "mikado.10G609.2.exon17";
10	Mikado_loci	exon	23561773	23561881	.	-	.	gene_id "ENSSTUG00000006033"; transcript_id "mikado.10G609.2"; ID "mikado.10G609.2.exon18";
10	Mikado_loci	exon	23570889	23571020	.	-	.	gene_id "ENSSTUG00000006033"; transcript_id "mikado.10G609.2"; ID "mikado.10G609.2.exon19";
10	Mikado_loci	exon	23571186	23571447	.	-	.	gene_id "ENSSTUG00000006033"; transcript_id "mikado.10G609.2"; ID "mikado.10G609.2.exon20";
10	Mikado_loci	exon	23571730	23571784	.	-	.	gene_id "ENSSTUG00000006033"; transcript_id "mikado.10G609.2"; ID "mikado.10G609.2.exon21";
10	Mikado_loci	CDS	23539714	23539883	.	-	2	gene_id "ENSSTUG00000006033"; transcript_id "mikado.10G609.2"; ID "mikado.10G609.2.CDS1";
10	Mikado_loci	CDS	23541620	23541830	.	-	0	gene_id "ENSSTUG00000006033"; transcript_id "mikado.10G609.2"; ID "mikado.10G609.2.CDS2";
10	Mikado_loci	CDS	23544002	23544142	.	-	0	gene_id "ENSSTUG00000006033"; transcript_id "mikado.10G609.2"; ID "mikado.10G609.2.CDS3";
10	Mikado_loci	CDS	23545125	23545258	.	-	2	gene_id "ENSSTUG00000006033"; transcript_id "mikado.10G609.2"; ID "mikado.10G609.2.CDS4";
10	Mikado_loci	CDS	23547021	23547291	.	-	0	gene_id "ENSSTUG00000006033"; transcript_id "mikado.10G609.2"; ID "mikado.10G609.2.CDS5";
10	Mikado_loci	CDS	23547895	23547951	.	-	0	gene_id "ENSSTUG00000006033"; transcript_id "mikado.10G609.2"; ID "mikado.10G609.2.CDS6";
10	Mikado_loci	CDS	23548197	23548397	.	-	0	gene_id "ENSSTUG00000006033"; transcript_id "mikado.10G609.2"; ID "mikado.10G609.2.CDS7";
10	Mikado_loci	CDS	23548574	23548674	.	-	2	gene_id "ENSSTUG00000006033"; transcript_id "mikado.10G609.2"; ID "mikado.10G609.2.CDS8";
10	Mikado_loci	CDS	23548927	23549130	.	-	2	gene_id "ENSSTUG00000006033"; transcript_id "mikado.10G609.2"; ID "mikado.10G609.2.CDS9";
10	Mikado_loci	CDS	23549739	23550006	.	-	0	gene_id "ENSSTUG00000006033"; transcript_id "mikado.10G609.2"; ID "mikado.10G609.2.CDS10";
10	Mikado_loci	CDS	23556315	23556425	.	-	0	gene_id "ENSSTUG00000006033"; transcript_id "mikado.10G609.2"; ID "mikado.10G609.2.CDS11";
10	Mikado_loci	CDS	23557183	23557345	.	-	1	gene_id "ENSSTUG00000006033"; transcript_id "mikado.10G609.2"; ID "mikado.10G609.2.CDS12";
10	Mikado_loci	CDS	23557559	23557717	.	-	1	gene_id "ENSSTUG00000006033"; transcript_id "mikado.10G609.2"; ID "mikado.10G609.2.CDS13";
10	Mikado_loci	CDS	23558457	23558657	.	-	1	gene_id "ENSSTUG00000006033"; transcript_id "mikado.10G609.2"; ID "mikado.10G609.2.CDS14";
10	Mikado_loci	CDS	23558775	23558849	.	-	1	gene_id "ENSSTUG00000006033"; transcript_id "mikado.10G609.2"; ID "mikado.10G609.2.CDS15";
10	Mikado_loci	CDS	23558950	23559107	.	-	0	gene_id "ENSSTUG00000006033"; transcript_id "mikado.10G609.2"; ID "mikado.10G609.2.CDS16";
10	Mikado_loci	CDS	23559221	23559322	.	-	0	gene_id "ENSSTUG00000006033"; transcript_id "mikado.10G609.2"; ID "mikado.10G609.2.CDS17";
10	Mikado_loci	CDS	23561773	23561881	.	-	1	gene_id "ENSSTUG00000006033"; transcript_id "mikado.10G609.2"; ID "mikado.10G609.2.CDS18";
10	Mikado_loci	CDS	23570889	23571020	.	-	1	gene_id "ENSSTUG00000006033"; transcript_id "mikado.10G609.2"; ID "mikado.10G609.2.CDS19";
10	Mikado_loci	CDS	23571186	23571445	.	-	0	gene_id "ENSSTUG00000006033"; transcript_id "mikado.10G609.2"; ID "mikado.10G609.2.CDS20";
10	Mikado_loci	five_prime_utr	23571446	23571447	.	-	.	gene_id "ENSSTUG00000006033"; transcript_id "mikado.10G609.2"; ID "mikado.10G609.2.five_prime_UTR1";
10	Mikado_loci	five_prime_utr	23571730	23571784	.	-	.	gene_id "ENSSTUG00000006033"; transcript_id "mikado.10G609.2"; ID "mikado.10G609.2.five_prime_UTR2";
10	Mikado_loci	three_prime_utr	23539116	23539713	.	-	.	gene_id "ENSSTUG00000006033"; transcript_id "mikado.10G609.2"; ID "mikado.10G609.2.three_prime_UTR1";
10	Mikado_loci	transcript	23541247	23571784	10	-	.	gene_id "ENSSTUG00000006033"; transcript_id "mikado.10G609.3"; ID "mikado.10G609.3";
10	Mikado_loci	exon	23541247	23541333	.	-	.	gene_id "ENSSTUG00000006033"; transcript_id "mikado.10G609.3"; ID "mikado.10G609.3.exon1";
10	Mikado_loci	exon	23541588	23541822	.	-	.	gene_id "ENSSTUG00000006033"; transcript_id "mikado.10G609.3"; ID "mikado.10G609.3.exon2";
10	Mikado_loci	exon	23544027	23544217	.	-	.	gene_id "ENSSTUG00000006033"; transcript_id "mikado.10G609.3"; ID "mikado.10G609.3.exon3";
10	Mikado_loci	exon	23547001	23547160	.	-	.	gene_id "ENSSTUG00000006033"; transcript_id "mikado.10G609.3"; ID "mikado.10G609.3.exon4";
10	Mikado_loci	exon	23547239	23547291	.	-	.	gene_id "ENSSTUG00000006033"; transcript_id "mikado.10G609.3"; ID "mikado.10G609.3.exon5";
10	Mikado_loci	exon	23547895	23547951	.	-	.	gene_id "ENSSTUG00000006033"; transcript_id "mikado.10G609.3"; ID "mikado.10G609.3.exon6";
10	Mikado_loci	exon	23548197	23548397	.	-	.	gene_id "ENSSTUG00000006033"; transcript_id "mikado.10G609.3"; ID "mikado.10G609.3.exon7";
10	Mikado_loci	exon	23548574	23548674	.	-	.	gene_id "ENSSTUG00000006033"; transcript_id "mikado.10G609.3"; ID "mikado.10G609.3.exon8";
10	Mikado_loci	exon	23548927	23549130	.	-	.	gene_id "ENSSTUG00000006033"; transcript_id "mikado.10G609.3"; ID "mikado.10G609.3.exon9";
10	Mikado_loci	exon	23549784	23549983	.	-	.	gene_id "ENSSTUG00000006033"; transcript_id "mikado.10G609.3"; ID "mikado.10G609.3.exon10";
10	Mikado_loci	exon	23556331	23556425	.	-	.	gene_id "ENSSTUG00000006033"; transcript_id "mikado.10G609.3"; ID "mikado.10G609.3.exon11";
10	Mikado_loci	exon	23557183	23557373	.	-	.	gene_id "ENSSTUG00000006033"; transcript_id "mikado.10G609.3"; ID "mikado.10G609.3.exon12";
10	Mikado_loci	exon	23557605	23557717	.	-	.	gene_id "ENSSTUG00000006033"; transcript_id "mikado.10G609.3"; ID "mikado.10G609.3.exon13";
10	Mikado_loci	exon	23558457	23558692	.	-	.	gene_id "ENSSTUG00000006033"; transcript_id "mikado.10G609.3"; ID "mikado.10G609.3.exon14";
10	Mikado_loci	exon	23558955	23559107	.	-	.	gene_id "ENSSTUG00000006033"; transcript_id "mikado.10G609.3"; ID "mikado.10G609.3.exon15";
10	Mikado_loci	exon	23559221	23559322	.	-	.	gene_id "ENSSTUG00000006033"; transcript_id "mikado.10G609.3"; ID "mikado.10G609.3.exon16";
10	Mikado_loci	exon	23561773	23561874	.	-	.	gene_id "ENSSTUG00000006033"; transcript_id "mikado.10G609.3"; ID "mikado.10G609.3.exon17";
10	Mikado_loci	exon	23571110	23571447	.	-	.	gene_id "ENSSTUG00000006033"; transcript_id "mikado.10G609.3"; ID "mikado.10G609.3.exon18";
10	Mikado_loci	exon	23571663	23571784	.	-	.	gene_id "ENSSTUG00000006033"; transcript_id "mikado.10G609.3"; ID "mikado.10G609.3.exon19";
10	Mikado_loci	CDS	23541247	23541333	.	-	0	gene_id "ENSSTUG00000006033"; transcript_id "mikado.10G609.3"; ID "mikado.10G609.3.CDS1";
10	Mikado_loci	CDS	23541588	23541822	.	-	1	gene_id "ENSSTUG00000006033"; transcript_id "mikado.10G609.3"; ID "mikado.10G609.3.CDS2";
10	Mikado_loci	CDS	23544027	23544217	.	-	0	gene_id "ENSSTUG00000006033"; transcript_id "mikado.10G609.3"; ID "mikado.10G609.3.CDS3";
10	Mikado_loci	CDS	23547001	23547160	.	-	1	gene_id "ENSSTUG00000006033"; transcript_id "mikado.10G609.3"; ID "mikado.10G609.3.CDS4";
10	Mikado_loci	CDS	23547239	23547291	.	-	0	gene_id "ENSSTUG00000006033"; transcript_id "mikado.10G609.3"; ID "mikado.10G609.3.CDS5";
10	Mikado_loci	CDS	23547895	23547951	.	-	0	gene_id "ENSSTUG00000006033"; transcript_id "mikado.10G609.3"; ID "mikado.10G609.3.CDS6";
10	Mikado_loci	CDS	23548197	23548397	.	-	0	gene_id "ENSSTUG00000006033"; transcript_id "mikado.10G609.3"; ID "mikado.10G609.3.CDS7";
10	Mikado_loci	CDS	23548574	23548674	.	-	2	gene_id "ENSSTUG00000006033"; transcript_id "mikado.10G609.3"; ID "mikado.10G609.3.CDS8";
10	Mikado_loci	CDS	23548927	23549130	.	-	2	gene_id "ENSSTUG00000006033"; transcript_id "mikado.10G609.3"; ID "mikado.10G609.3.CDS9";
10	Mikado_loci	CDS	23549784	23549983	.	-	1	gene_id "ENSSTUG00000006033"; transcript_id "mikado.10G609.3"; ID "mikado.10G609.3.CDS10";
10	Mikado_loci	CDS	23556331	23556425	.	-	0	gene_id "ENSSTUG00000006033"; transcript_id "mikado.10G609.3"; ID "mikado.10G609.3.CDS11";
10	Mikado_loci	CDS	23557183	23557373	.	-	2	gene_id "ENSSTUG00000006033"; transcript_id "mikado.10G609.3"; ID "mikado.10G609.3.CDS12";
10	Mikado_loci	CDS	23557605	23557717	.	-	1	gene_id "ENSSTUG00000006033"; transcript_id "mikado.10G609.3"; ID "mikado.10G609.3.CDS13";
10	Mikado_loci	CDS	23558457	23558692	.	-	0	gene_id "ENSSTUG00000006033"; transcript_id "mikado.10G609.3"; ID "mikado.10G609.3.CDS14";
10	Mikado_loci	CDS	23558955	23559107	.	-	0	gene_id "ENSSTUG00000006033"; transcript_id "mikado.10G609.3"; ID "mikado.10G609.3.CDS15";
10	Mikado_loci	CDS	23559221	23559322	.	-	0	gene_id "ENSSTUG00000006033"; transcript_id "mikado.10G609.3"; ID "mikado.10G609.3.CDS16";
10	Mikado_loci	CDS	23561773	23561874	.	-	0	gene_id "ENSSTUG00000006033"; transcript_id "mikado.10G609.3"; ID "mikado.10G609.3.CDS17";
10	Mikado_loci	CDS	23571110	23571445	.	-	0	gene_id "ENSSTUG00000006033"; transcript_id "mikado.10G609.3"; ID "mikado.10G609.3.CDS18";
10	Mikado_loci	five_prime_utr	23571446	23571447	.	-	.	gene_id "ENSSTUG00000006033"; transcript_id "mikado.10G609.3"; ID "mikado.10G609.3.five_prime_UTR1";
10	Mikado_loci	five_prime_utr	23571663	23571784	.	-	.	gene_id "ENSSTUG00000006033"; transcript_id "mikado.10G609.3"; ID "mikado.10G609.3.five_prime_UTR2";
10	Mikado_loci	transcript	25730912	25737788	19	+	.	gene_id "ENSSTUG00000007708"; transcript_id "mikado.10G626.2"; ID "mikado.10G626.2";
10	Mikado_loci	exon	25730912	25731523	.	+	.	gene_id "ENSSTUG00000007708"; transcript_id "mikado.10G626.2"; ID "mikado.10G626.2.exon1";
10	Mikado_loci	exon	25731836	25731931	.	+	.	gene_id "ENSSTUG00000007708"; transcript_id "mikado.10G626.2"; ID "mikado.10G626.2.exon2";
10	Mikado_loci	exon	25732055	25732141	.	+	.	gene_id "ENSSTUG00000007708"; transcript_id "mikado.10G626.2"; ID "mikado.10G626.2.exon3";
10	Mikado_loci	exon	25732350	25732621	.	+	.	gene_id "ENSSTUG00000007708"; transcript_id "mikado.10G626.2"; ID "mikado.10G626.2.exon4";
10	Mikado_loci	exon	25733075	25733142	.	+	.	gene_id "ENSSTUG00000007708"; transcript_id "mikado.10G626.2"; ID "mikado.10G626.2.exon5";
10	Mikado_loci	exon	25733235	25733425	.	+	.	gene_id "ENSSTUG00000007708"; transcript_id "mikado.10G626.2"; ID "mikado.10G626.2.exon6";
10	Mikado_loci	exon	25733622	25737788	.	+	.	gene_id "ENSSTUG00000007708"; transcript_id "mikado.10G626.2"; ID "mikado.10G626.2.exon7";
10	Mikado_loci	CDS	25731838	25731931	.	+	0	gene_id "ENSSTUG00000007708"; transcript_id "mikado.10G626.2"; ID "mikado.10G626.2.CDS1";
10	Mikado_loci	CDS	25732055	25732141	.	+	2	gene_id "ENSSTUG00000007708"; transcript_id "mikado.10G626.2"; ID "mikado.10G626.2.CDS2";
10	Mikado_loci	CDS	25732350	25732621	.	+	2	gene_id "ENSSTUG00000007708"; transcript_id "mikado.10G626.2"; ID "mikado.10G626.2.CDS3";
10	Mikado_loci	CDS	25733075	25733142	.	+	0	gene_id "ENSSTUG00000007708"; transcript_id "mikado.10G626.2"; ID "mikado.10G626.2.CDS4";
10	Mikado_loci	CDS	25733235	25733425	.	+	1	gene_id "ENSSTUG00000007708"; transcript_id "mikado.10G626.2"; ID "mikado.10G626.2.CDS5";
10	Mikado_loci	CDS	25733622	25735750	.	+	2	gene_id "ENSSTUG00000007708"; transcript_id "mikado.10G626.2"; ID "mikado.10G626.2.CDS6";
10	Mikado_loci	five_prime_utr	25730912	25731523	.	+	.	gene_id "ENSSTUG00000007708"; transcript_id "mikado.10G626.2"; ID "mikado.10G626.2.five_prime_UTR1";
10	Mikado_loci	five_prime_utr	25731836	25731837	.	+	.	gene_id "ENSSTUG00000007708"; transcript_id "mikado.10G626.2"; ID "mikado.10G626.2.five_prime_UTR2";
10	Mikado_loci	three_prime_utr	25735751	25737788	.	+	.	gene_id "ENSSTUG00000007708"; transcript_id "mikado.10G626.2"; ID "mikado.10G626.2.three_prime_UTR1";
10	Mikado_loci	transcript	26251845	26256875	17	+	.	gene_id "ENSSTUG00000012278"; transcript_id "mikado.10G633.1"; ID "mikado.10G633.1";
10	Mikado_loci	exon	26251845	26251871	.	+	.	gene_id "ENSSTUG00000012278"; transcript_id "mikado.10G633.1"; ID "mikado.10G633.1.exon1";
10	Mikado_loci	exon	26256234	26256875	.	+	.	gene_id "ENSSTUG00000012278"; transcript_id "mikado.10G633.1"; ID "mikado.10G633.1.exon2";
10	Mikado_loci	CDS	26251858	26251871	.	+	0	gene_id "ENSSTUG00000012278"; transcript_id "mikado.10G633.1"; ID "mikado.10G633.1.CDS1";
10	Mikado_loci	CDS	26256234	26256630	.	+	1	gene_id "ENSSTUG00000012278"; transcript_id "mikado.10G633.1"; ID "mikado.10G633.1.CDS2";
10	Mikado_loci	five_prime_utr	26251845	26251857	.	+	.	gene_id "ENSSTUG00000012278"; transcript_id "mikado.10G633.1"; ID "mikado.10G633.1.five_prime_UTR1";
10	Mikado_loci	three_prime_utr	26256631	26256875	.	+	.	gene_id "ENSSTUG00000012278"; transcript_id "mikado.10G633.1"; ID "mikado.10G633.1.three_prime_UTR1";
10	Mikado_loci	transcript	26550348	26554778	15	+	.	gene_id "ENSSTUG00000013792"; transcript_id "mikado.10G638.3"; ID "mikado.10G638.3";
10	Mikado_loci	exon	26550348	26550801	.	+	.	gene_id "ENSSTUG00000013792"; transcript_id "mikado.10G638.3"; ID "mikado.10G638.3.exon1";
10	Mikado_loci	exon	26552012	26552117	.	+	.	gene_id "ENSSTUG00000013792"; transcript_id "mikado.10G638.3"; ID "mikado.10G638.3.exon2";
10	Mikado_loci	exon	26552226	26552551	.	+	.	gene_id "ENSSTUG00000013792"; transcript_id "mikado.10G638.3"; ID "mikado.10G638.3.exon3";
10	Mikado_loci	exon	26552710	26552797	.	+	.	gene_id "ENSSTUG00000013792"; transcript_id "mikado.10G638.3"; ID "mikado.10G638.3.exon4";
10	Mikado_loci	exon	26552988	26553079	.	+	.	gene_id "ENSSTUG00000013792"; transcript_id "mikado.10G638.3"; ID "mikado.10G638.3.exon5";
10	Mikado_loci	exon	26553165	26553332	.	+	.	gene_id "ENSSTUG00000013792"; transcript_id "mikado.10G638.3"; ID "mikado.10G638.3.exon6";
10	Mikado_loci	exon	26553514	26553608	.	+	.	gene_id "ENSSTUG00000013792"; transcript_id "mikado.10G638.3"; ID "mikado.10G638.3.exon7";
10	Mikado_loci	exon	26553699	26554778	.	+	.	gene_id "ENSSTUG00000013792"; transcript_id "mikado.10G638.3"; ID "mikado.10G638.3.exon8";
10	Mikado_loci	CDS	26552067	26552117	.	+	0	gene_id "ENSSTUG00000013792"; transcript_id "mikado.10G638.3"; ID "mikado.10G638.3.CDS1";
10	Mikado_loci	CDS	26552226	26552551	.	+	0	gene_id "ENSSTUG00000013792"; transcript_id "mikado.10G638.3"; ID "mikado.10G638.3.CDS2";
10	Mikado_loci	CDS	26552710	26552797	.	+	1	gene_id "ENSSTUG00000013792"; transcript_id "mikado.10G638.3"; ID "mikado.10G638.3.CDS3";
10	Mikado_loci	CDS	26552988	26553079	.	+	0	gene_id "ENSSTUG00000013792"; transcript_id "mikado.10G638.3"; ID "mikado.10G638.3.CDS4";
10	Mikado_loci	CDS	26553165	26553332	.	+	1	gene_id "ENSSTUG00000013792"; transcript_id "mikado.10G638.3"; ID "mikado.10G638.3.CDS5";
10	Mikado_loci	CDS	26553514	26553608	.	+	1	gene_id "ENSSTUG00000013792"; transcript_id "mikado.10G638.3"; ID "mikado.10G638.3.CDS6";
10	Mikado_loci	CDS	26553699	26553778	.	+	2	gene_id "ENSSTUG00000013792"; transcript_id "mikado.10G638.3"; ID "mikado.10G638.3.CDS7";
10	Mikado_loci	five_prime_utr	26550348	26550801	.	+	.	gene_id "ENSSTUG00000013792"; transcript_id "mikado.10G638.3"; ID "mikado.10G638.3.five_prime_UTR1";
10	Mikado_loci	five_prime_utr	26552012	26552066	.	+	.	gene_id "ENSSTUG00000013792"; transcript_id "mikado.10G638.3"; ID "mikado.10G638.3.five_prime_UTR2";
10	Mikado_loci	three_prime_utr	26553779	26554778	.	+	.	gene_id "ENSSTUG00000013792"; transcript_id "mikado.10G638.3"; ID "mikado.10G638.3.three_prime_UTR1";
10	Mikado_loci	transcript	26550348	26554778	15	+	.	gene_id "ENSSTUG00000013792"; transcript_id "mikado.10G638.4"; ID "mikado.10G638.4";
10	Mikado_loci	exon	26550348	26550964	.	+	.	gene_id "ENSSTUG00000013792"; transcript_id "mikado.10G638.4"; ID "mikado.10G638.4.exon1";
10	Mikado_loci	exon	26551042	26551389	.	+	.	gene_id "ENSSTUG00000013792"; transcript_id "mikado.10G638.4"; ID "mikado.10G638.4.exon2";
10	Mikado_loci	exon	26552012	26552117	.	+	.	gene_id "ENSSTUG00000013792"; transcript_id "mikado.10G638.4"; ID "mikado.10G638.4.exon3";
10	Mikado_loci	exon	26552226	26552551	.	+	.	gene_id "ENSSTUG00000013792"; transcript_id "mikado.10G638.4"; ID "mikado.10G638.4.exon4";
10	Mikado_loci	exon	26552710	26552797	.	+	.	gene_id "ENSSTUG00000013792"; transcript_id "mikado.10G638.4"; ID "mikado.10G638.4.exon5";
10	Mikado_loci	exon	26552988	26553079	.	+	.	gene_id "ENSSTUG00000013792"; transcript_id "mikado.10G638.4"; ID "mikado.10G638.4.exon6";
10	Mikado_loci	exon	26553165	26553332	.	+	.	gene_id "ENSSTUG00000013792"; transcript_id "mikado.10G638.4"; ID "mikado.10G638.4.exon7";
10	Mikado_loci	exon	26553514	26553608	.	+	.	gene_id "ENSSTUG00000013792"; transcript_id "mikado.10G638.4"; ID "mikado.10G638.4.exon8";
10	Mikado_loci	exon	26553699	26554778	.	+	.	gene_id "ENSSTUG00000013792"; transcript_id "mikado.10G638.4"; ID "mikado.10G638.4.exon9";
10	Mikado_loci	CDS	26552067	26552117	.	+	0	gene_id "ENSSTUG00000013792"; transcript_id "mikado.10G638.4"; ID "mikado.10G638.4.CDS1";
10	Mikado_loci	CDS	26552226	26552551	.	+	0	gene_id "ENSSTUG00000013792"; transcript_id "mikado.10G638.4"; ID "mikado.10G638.4.CDS2";
10	Mikado_loci	CDS	26552710	26552797	.	+	1	gene_id "ENSSTUG00000013792"; transcript_id "mikado.10G638.4"; ID "mikado.10G638.4.CDS3";
10	Mikado_loci	CDS	26552988	26553079	.	+	0	gene_id "ENSSTUG00000013792"; transcript_id "mikado.10G638.4"; ID "mikado.10G638.4.CDS4";
10	Mikado_loci	CDS	26553165	26553332	.	+	1	gene_id "ENSSTUG00000013792"; transcript_id "mikado.10G638.4"; ID "mikado.10G638.4.CDS5";
10	Mikado_loci	CDS	26553514	26553608	.	+	1	gene_id "ENSSTUG00000013792"; transcript_id "mikado.10G638.4"; ID "mikado.10G638.4.CDS6";
10	Mikado_loci	CDS	26553699	26553778	.	+	2	gene_id "ENSSTUG00000013792"; transcript_id "mikado.10G638.4"; ID "mikado.10G638.4.CDS7";
10	Mikado_loci	five_prime_utr	26550348	26550964	.	+	.	gene_id "ENSSTUG00000013792"; transcript_id "mikado.10G638.4"; ID "mikado.10G638.4.five_prime_UTR1";
10	Mikado_loci	five_prime_utr	26551042	26551389	.	+	.	gene_id "ENSSTUG00000013792"; transcript_id "mikado.10G638.4"; ID "mikado.10G638.4.five_prime_UTR2";
10	Mikado_loci	five_prime_utr	26552012	26552066	.	+	.	gene_id "ENSSTUG00000013792"; transcript_id "mikado.10G638.4"; ID "mikado.10G638.4.five_prime_UTR3";
10	Mikado_loci	three_prime_utr	26553779	26554778	.	+	.	gene_id "ENSSTUG00000013792"; transcript_id "mikado.10G638.4"; ID "mikado.10G638.4.three_prime_UTR1";
10	Mikado_loci	transcript	26550348	26554778	12	+	.	gene_id "ENSSTUG00000013792"; transcript_id "mikado.10G638.5"; ID "mikado.10G638.5";
10	Mikado_loci	exon	26550348	26550801	.	+	.	gene_id "ENSSTUG00000013792"; transcript_id "mikado.10G638.5"; ID "mikado.10G638.5.exon1";
10	Mikado_loci	exon	26552012	26552551	.	+	.	gene_id "ENSSTUG00000013792"; transcript_id "mikado.10G638.5"; ID "mikado.10G638.5.exon2";
10	Mikado_loci	exon	26552710	26552797	.	+	.	gene_id "ENSSTUG00000013792"; transcript_id "mikado.10G638.5"; ID "mikado.10G638.5.exon3";
10	Mikado_loci	exon	26552988	26553079	.	+	.	gene_id "ENSSTUG00000013792"; transcript_id "mikado.10G638.5"; ID "mikado.10G638.5.exon4";
10	Mikado_loci	exon	26553165	26553332	.	+	.	gene_id "ENSSTUG00000013792"; transcript_id "mikado.10G638.5"; ID "mikado.10G638.5.exon5";
10	Mikado_loci	exon	26553514	26553608	.	+	.	gene_id "ENSSTUG00000013792"; transcript_id "mikado.10G638.5"; ID "mikado.10G638.5.exon6";
10	Mikado_loci	exon	26553699	26554778	.	+	.	gene_id "ENSSTUG00000013792"; transcript_id "mikado.10G638.5"; ID "mikado.10G638.5.exon7";
10	Mikado_loci	CDS	26552067	26552551	.	+	0	gene_id "ENSSTUG00000013792"; transcript_id "mikado.10G638.5"; ID "mikado.10G638.5.CDS1";
10	Mikado_loci	CDS	26552710	26552797	.	+	1	gene_id "ENSSTUG00000013792"; transcript_id "mikado.10G638.5"; ID "mikado.10G638.5.CDS2";
10	Mikado_loci	CDS	26552988	26553079	.	+	0	gene_id "ENSSTUG00000013792"; transcript_id "mikado.10G638.5"; ID "mikado.10G638.5.CDS3";
10	Mikado_loci	CDS	26553165	26553332	.	+	1	gene_id "ENSSTUG00000013792"; transcript_id "mikado.10G638.5"; ID "mikado.10G638.5.CDS4";
10	Mikado_loci	CDS	26553514	26553608	.	+	1	gene_id "ENSSTUG00000013792"; transcript_id "mikado.10G638.5"; ID "mikado.10G638.5.CDS5";
10	Mikado_loci	CDS	26553699	26553778	.	+	2	gene_id "ENSSTUG00000013792"; transcript_id "mikado.10G638.5"; ID "mikado.10G638.5.CDS6";
10	Mikado_loci	five_prime_utr	26550348	26550801	.	+	.	gene_id "ENSSTUG00000013792"; transcript_id "mikado.10G638.5"; ID "mikado.10G638.5.five_prime_UTR1";
10	Mikado_loci	five_prime_utr	26552012	26552066	.	+	.	gene_id "ENSSTUG00000013792"; transcript_id "mikado.10G638.5"; ID "mikado.10G638.5.five_prime_UTR2";
10	Mikado_loci	three_prime_utr	26553779	26554778	.	+	.	gene_id "ENSSTUG00000013792"; transcript_id "mikado.10G638.5"; ID "mikado.10G638.5.three_prime_UTR1";
10	Mikado_loci	transcript	26550348	26554778	12	+	.	gene_id "ENSSTUG00000013792"; transcript_id "mikado.10G638.6"; ID "mikado.10G638.6";
10	Mikado_loci	exon	26550348	26550964	.	+	.	gene_id "ENSSTUG00000013792"; transcript_id "mikado.10G638.6"; ID "mikado.10G638.6.exon1";
10	Mikado_loci	exon	26551042	26551389	.	+	.	gene_id "ENSSTUG00000013792"; transcript_id "mikado.10G638.6"; ID "mikado.10G638.6.exon2";
10	Mikado_loci	exon	26552012	26552551	.	+	.	gene_id "ENSSTUG00000013792"; transcript_id "mikado.10G638.6"; ID "mikado.10G638.6.exon3";
10	Mikado_loci	exon	26552710	26552797	.	+	.	gene_id "ENSSTUG00000013792"; transcript_id "mikado.10G638.6"; ID "mikado.10G638.6.exon4";
10	Mikado_loci	exon	26552988	26553079	.	+	.	gene_id "ENSSTUG00000013792"; transcript_id "mikado.10G638.6"; ID "mikado.10G638.6.exon5";
10	Mikado_loci	exon	26553165	26553332	.	+	.	gene_id "ENSSTUG00000013792"; transcript_id "mikado.10G638.6"; ID "mikado.10G638.6.exon6";
10	Mikado_loci	exon	26553514	26553608	.	+	.	gene_id "ENSSTUG00000013792"; transcript_id "mikado.10G638.6"; ID "mikado.10G638.6.exon7";
10	Mikado_loci	exon	26553699	26554778	.	+	.	gene_id "ENSSTUG00000013792"; transcript_id "mikado.10G638.6"; ID "mikado.10G638.6.exon8";
10	Mikado_loci	CDS	26552067	26552551	.	+	0	gene_id "ENSSTUG00000013792"; transcript_id "mikado.10G638.6"; ID "mikado.10G638.6.CDS1";
10	Mikado_loci	CDS	26552710	26552797	.	+	1	gene_id "ENSSTUG00000013792"; transcript_id "mikado.10G638.6"; ID "mikado.10G638.6.CDS2";
10	Mikado_loci	CDS	26552988	26553079	.	+	0	gene_id "ENSSTUG00000013792"; transcript_id "mikado.10G638.6"; ID "mikado.10G638.6.CDS3";
10	Mikado_loci	CDS	26553165	26553332	.	+	1	gene_id "ENSSTUG00000013792"; transcript_id "mikado.10G638.6"; ID "mikado.10G638.6.CDS4";
10	Mikado_loci	CDS	26553514	26553608	.	+	1	gene_id "ENSSTUG00000013792"; transcript_id "mikado.10G638.6"; ID "mikado.10G638.6.CDS5";
10	Mikado_loci	CDS	26553699	26553778	.	+	2	gene_id "ENSSTUG00000013792"; transcript_id "mikado.10G638.6"; ID "mikado.10G638.6.CDS6";
10	Mikado_loci	five_prime_utr	26550348	26550964	.	+	.	gene_id "ENSSTUG00000013792"; transcript_id "mikado.10G638.6"; ID "mikado.10G638.6.five_prime_UTR1";
10	Mikado_loci	five_prime_utr	26551042	26551389	.	+	.	gene_id "ENSSTUG00000013792"; transcript_id "mikado.10G638.6"; ID "mikado.10G638.6.five_prime_UTR2";
10	Mikado_loci	five_prime_utr	26552012	26552066	.	+	.	gene_id "ENSSTUG00000013792"; transcript_id "mikado.10G638.6"; ID "mikado.10G638.6.five_prime_UTR3";
10	Mikado_loci	three_prime_utr	26553779	26554778	.	+	.	gene_id "ENSSTUG00000013792"; transcript_id "mikado.10G638.6"; ID "mikado.10G638.6.three_prime_UTR1";
10	Mikado_loci	transcript	26627377	26633714	14	+	.	gene_id "ENSSTUG00000001117"; transcript_id "mikado.10G640.2"; ID "mikado.10G640.2";
10	Mikado_loci	exon	26627377	26628301	.	+	.	gene_id "ENSSTUG00000001117"; transcript_id "mikado.10G640.2"; ID "mikado.10G640.2.exon1";
10	Mikado_loci	exon	26628727	26628807	.	+	.	gene_id "ENSSTUG00000001117"; transcript_id "mikado.10G640.2"; ID "mikado.10G640.2.exon2";
10	Mikado_loci	exon	26628976	26629090	.	+	.	gene_id "ENSSTUG00000001117"; transcript_id "mikado.10G640.2"; ID "mikado.10G640.2.exon3";
10	Mikado_loci	exon	26629752	26629814	.	+	.	gene_id "ENSSTUG00000001117"; transcript_id "mikado.10G640.2"; ID "mikado.10G640.2.exon4";
10	Mikado_loci	exon	26630132	26630286	.	+	.	gene_id "ENSSTUG00000001117"; transcript_id "mikado.10G640.2"; ID "mikado.10G640.2.exon5";
10	Mikado_loci	exon	26630713	26630808	.	+	.	gene_id "ENSSTUG00000001117"; transcript_id "mikado.10G640.2"; ID "mikado.10G640.2.exon6";
10	Mikado_loci	exon	26631059	26631203	.	+	.	gene_id "ENSSTUG00000001117"; transcript_id "mikado.10G640.2"; ID "mikado.10G640.2.exon7";
10	Mikado_loci	exon	26632585	26633714	.	+	.	gene_id "ENSSTUG00000001117"; transcript_id "mikado.10G640.2"; ID "mikado.10G640.2.exon8";
10	Mikado_loci	CDS	26628286	26628301	.	+	0	gene_id "ENSSTUG00000001117"; transcript_id "mikado.10G640.2"; ID "mikado.10G640.2.CDS1";
10	Mikado_loci	CDS	26628727	26628807	.	+	2	gene_id "ENSSTUG00000001117"; transcript_id "mikado.10G640.2"; ID "mikado.10G640.2.CDS2";
10	Mikado_loci	CDS	26628976	26629090	.	+	2	gene_id "ENSSTUG00000001117"; transcript_id "mikado.10G640.2"; ID "mikado.10G640.2.CDS3";
10	Mikado_loci	CDS	26629752	26629814	.	+	1	gene_id "ENSSTUG00000001117"; transcript_id "mikado.10G640.2"; ID "mikado.10G640.2.CDS4";
10	Mikado_loci	CDS	26630132	26630286	.	+	1	gene_id "ENSSTUG00000001117"; transcript_id "mikado.10G640.2"; ID "mikado.10G640.2.CDS5";
10	Mikado_loci	CDS	26630713	26630808	.	+	2	gene_id "ENSSTUG00000001117"; transcript_id "mikado.10G640.2"; ID "mikado.10G640.2.CDS6";
10	Mikado_loci	CDS	26631059	26631174	.	+	2	gene_id "ENSSTUG00000001117"; transcript_id "mikado.10G640.2"; ID "mikado.10G640.2.CDS7";
10	Mikado_loci	five_prime_utr	26627377	26628285	.	+	.	gene_id "ENSSTUG00000001117"; transcript_id "mikado.10G640.2"; ID "mikado.10G640.2.five_prime_UTR1";
10	Mikado_loci	three_prime_utr	26631175	26631203	.	+	.	gene_id "ENSSTUG00000001117"; transcript_id "mikado.10G640.2"; ID "mikado.10G640.2.three_prime_UTR1";
10	Mikado_loci	three_prime_utr	26632585	26633714	.	+	.	gene_id "ENSSTUG00000001117"; transcript_id "mikado.10G640.2"; ID "mikado.10G640.2.three_prime_UTR2";
10	Mikado_loci	transcript	26681928	26702005	16	+	.	gene_id "ENSSTUG00000001205"; transcript_id "mikado.10G641.3"; ID "mikado.10G641.3";
10	Mikado_loci	exon	26681928	26682206	.	+	.	gene_id "ENSSTUG00000001205"; transcript_id "mikado.10G641.3"; ID "mikado.10G641.3.exon1";
10	Mikado_loci	exon	26682917	26683072	.	+	.	gene_id "ENSSTUG00000001205"; transcript_id "mikado.10G641.3"; ID "mikado.10G641.3.exon2";
10	Mikado_loci	exon	26683384	26683560	.	+	.	gene_id "ENSSTUG00000001205"; transcript_id "mikado.10G641.3"; ID "mikado.10G641.3.exon3";
10	Mikado_loci	exon	26684172	26687511	.	+	.	gene_id "ENSSTUG00000001205"; transcript_id "mikado.10G641.3"; ID "mikado.10G641.3.exon4";
10	Mikado_loci	exon	26687888	26688048	.	+	.	gene_id "ENSSTUG00000001205"; transcript_id "mikado.10G641.3"; ID "mikado.10G641.3.exon5";
10	Mikado_loci	exon	26688373	26688483	.	+	.	gene_id "ENSSTUG00000001205"; transcript_id "mikado.10G641.3"; ID "mikado.10G641.3.exon6";
10	Mikado_loci	exon	26689389	26689631	.	+	.	gene_id "ENSSTUG00000001205"; transcript_id "mikado.10G641.3"; ID "mikado.10G641.3.exon7";
10	Mikado_loci	exon	26698347	26698443	.	+	.	gene_id "ENSSTUG00000001205"; transcript_id "mikado.10G641.3"; ID "mikado.10G641.3.exon8";
10	Mikado_loci	exon	26700226	26700365	.	+	.	gene_id "ENSSTUG00000001205"; transcript_id "mikado.10G641.3"; ID "mikado.10G641.3.exon9";
10	Mikado_loci	exon	26701423	26702005	.	+	.	gene_id "ENSSTUG00000001205"; transcript_id "mikado.10G641.3"; ID "mikado.10G641.3.exon10";
10	Mikado_loci	CDS	26682947	26683072	.	+	0	gene_id "ENSSTUG00000001205"; transcript_id "mikado.10G641.3"; ID "mikado.10G641.3.CDS1";
10	Mikado_loci	CDS	26683384	26683560	.	+	0	gene_id "ENSSTUG00000001205"; transcript_id "mikado.10G641.3"; ID "mikado.10G641.3.CDS2";
10	Mikado_loci	CDS	26684172	26687511	.	+	0	gene_id "ENSSTUG00000001205"; transcript_id "mikado.10G641.3"; ID "mikado.10G641.3.CDS3";
10	Mikado_loci	CDS	26687888	26688048	.	+	2	gene_id "ENSSTUG00000001205"; transcript_id "mikado.10G641.3"; ID "mikado.10G641.3.CDS4";
10	Mikado_loci	CDS	26688373	26688483	.	+	0	gene_id "ENSSTUG00000001205"; transcript_id "mikado.10G641.3"; ID "mikado.10G641.3.CDS5";
10	Mikado_loci	CDS	26689389	26689631	.	+	0	gene_id "ENSSTUG00000001205"; transcript_id "mikado.10G641.3"; ID "mikado.10G641.3.CDS6";
10	Mikado_loci	CDS	26698347	26698443	.	+	0	gene_id "ENSSTUG00000001205"; transcript_id "mikado.10G641.3"; ID "mikado.10G641.3.CDS7";
10	Mikado_loci	CDS	26700226	26700365	.	+	2	gene_id "ENSSTUG00000001205"; transcript_id "mikado.10G641.3"; ID "mikado.10G641.3.CDS8";
10	Mikado_loci	CDS	26701423	26701620	.	+	0	gene_id "ENSSTUG00000001205"; transcript_id "mikado.10G641.3"; ID "mikado.10G641.3.CDS9";
10	Mikado_loci	five_prime_utr	26681928	26682206	.	+	.	gene_id "ENSSTUG00000001205"; transcript_id "mikado.10G641.3"; ID "mikado.10G641.3.five_prime_UTR1";
10	Mikado_loci	five_prime_utr	26682917	26682946	.	+	.	gene_id "ENSSTUG00000001205"; transcript_id "mikado.10G641.3"; ID "mikado.10G641.3.five_prime_UTR2";
10	Mikado_loci	three_prime_utr	26701621	26702005	.	+	.	gene_id "ENSSTUG00000001205"; transcript_id "mikado.10G641.3"; ID "mikado.10G641.3.three_prime_UTR1";
10	Mikado_loci	transcript	26712901	26809027	19	+	.	gene_id "ENSSTUG00000001273"; transcript_id "mikado.10G642.3"; ID "mikado.10G642.3";
10	Mikado_loci	exon	26712901	26713436	.	+	.	gene_id "ENSSTUG00000001273"; transcript_id "mikado.10G642.3"; ID "mikado.10G642.3.exon1";
10	Mikado_loci	exon	26777117	26777207	.	+	.	gene_id "ENSSTUG00000001273"; transcript_id "mikado.10G642.3"; ID "mikado.10G642.3.exon2";
10	Mikado_loci	exon	26786834	26786987	.	+	.	gene_id "ENSSTUG00000001273"; transcript_id "mikado.10G642.3"; ID "mikado.10G642.3.exon3";
10	Mikado_loci	exon	26797158	26797256	.	+	.	gene_id "ENSSTUG00000001273"; transcript_id "mikado.10G642.3"; ID "mikado.10G642.3.exon4";
10	Mikado_loci	exon	26797391	26797458	.	+	.	gene_id "ENSSTUG00000001273"; transcript_id "mikado.10G642.3"; ID "mikado.10G642.3.exon5";
10	Mikado_loci	exon	26798033	26798098	.	+	.	gene_id "ENSSTUG00000001273"; transcript_id "mikado.10G642.3"; ID "mikado.10G642.3.exon6";
10	Mikado_loci	exon	26799351	26799472	.	+	.	gene_id "ENSSTUG00000001273"; transcript_id "mikado.10G642.3"; ID "mikado.10G642.3.exon7";
10	Mikado_loci	exon	26800911	26800998	.	+	.	gene_id "ENSSTUG00000001273"; transcript_id "mikado.10G642.3"; ID "mikado.10G642.3.exon8";
10	Mikado_loci	exon	26801546	26801633	.	+	.	gene_id "ENSSTUG00000001273"; transcript_id "mikado.10G642.3"; ID "mikado.10G642.3.exon9";
10	Mikado_loci	exon	26802637	26802740	.	+	.	gene_id "ENSSTUG00000001273"; transcript_id "mikado.10G642.3"; ID "mikado.10G642.3.exon10";
10	Mikado_loci	exon	26803405	26803531	.	+	.	gene_id "ENSSTUG00000001273"; transcript_id "mikado.10G642.3"; ID "mikado.10G642.3.exon11";
10	Mikado_loci	exon	26804357	26804449	.	+	.	gene_id "ENSSTUG00000001273"; transcript_id "mikado.10G642.3"; ID "mikado.10G642.3.exon12";
10	Mikado_loci	exon	26804665	26804748	.	+	.	gene_id "ENSSTUG00000001273"; transcript_id "mikado.10G642.3"; ID "mikado.10G642.3.exon13";
10	Mikado_loci	exon	26804995	26805139	.	+	.	gene_id "ENSSTUG00000001273"; transcript_id "mikado.10G642.3"; ID "mikado.10G642.3.exon14";
10	Mikado_loci	exon	26805579	26805698	.	+	.	gene_id "ENSSTUG00000001273"; transcript_id "mikado.10G642.3"; ID "mikado.10G642.3.exon15";
10	Mikado_loci	exon	26805984	26809027	.	+	.	gene_id "ENSSTUG00000001273"; transcript_id "mikado.10G642.3"; ID "mikado.10G642.3.exon16";
10	Mikado_loci	CDS	26713341	26713436	.	+	0	gene_id "ENSSTUG00000001273"; transcript_id "mikado.10G642.3"; ID "mikado.10G642.3.CDS1";
10	Mikado_loci	CDS	26777117	26777207	.	+	0	gene_id "ENSSTUG00000001273"; transcript_id "mikado.10G642.3"; ID "mikado.10G642.3.CDS2";
10	Mikado_loci	CDS	26786834	26786987	.	+	2	gene_id "ENSSTUG00000001273"; transcript_id "mikado.10G642.3"; ID "mikado.10G642.3.CDS3";
10	Mikado_loci	CDS	26797158	26797256	.	+	1	gene_id "ENSSTUG00000001273"; transcript_id "mikado.10G642.3"; ID "mikado.10G642.3.CDS4";
10	Mikado_loci	CDS	26797391	26797458	.	+	1	gene_id "ENSSTUG00000001273"; transcript_id "mikado.10G642.3"; ID "mikado.10G642.3.CDS5";
10	Mikado_loci	CDS	26798033	26798098	.	+	2	gene_id "ENSSTUG00000001273"; transcript_id "mikado.10G642.3"; ID "mikado.10G642.3.CDS6";
10	Mikado_loci	CDS	26799351	26799472	.	+	2	gene_id "ENSSTUG00000001273"; transcript_id "mikado.10G642.3"; ID "mikado.10G642.3.CDS7";
10	Mikado_loci	CDS	26800911	26800998	.	+	0	gene_id "ENSSTUG00000001273"; transcript_id "mikado.10G642.3"; ID "mikado.10G642.3.CDS8";
10	Mikado_loci	CDS	26801546	26801633	.	+	2	gene_id "ENSSTUG00000001273"; transcript_id "mikado.10G642.3"; ID "mikado.10G642.3.CDS9";
10	Mikado_loci	CDS	26802637	26802740	.	+	1	gene_id "ENSSTUG00000001273"; transcript_id "mikado.10G642.3"; ID "mikado.10G642.3.CDS10";
10	Mikado_loci	CDS	26803405	26803531	.	+	2	gene_id "ENSSTUG00000001273"; transcript_id "mikado.10G642.3"; ID "mikado.10G642.3.CDS11";
10	Mikado_loci	CDS	26804357	26804449	.	+	1	gene_id "ENSSTUG00000001273"; transcript_id "mikado.10G642.3"; ID "mikado.10G642.3.CDS12";
10	Mikado_loci	CDS	26804665	26804748	.	+	1	gene_id "ENSSTUG00000001273"; transcript_id "mikado.10G642.3"; ID "mikado.10G642.3.CDS13";
10	Mikado_loci	CDS	26804995	26805139	.	+	1	gene_id "ENSSTUG00000001273"; transcript_id "mikado.10G642.3"; ID "mikado.10G642.3.CDS14";
10	Mikado_loci	CDS	26805579	26805698	.	+	0	gene_id "ENSSTUG00000001273"; transcript_id "mikado.10G642.3"; ID "mikado.10G642.3.CDS15";
10	Mikado_loci	CDS	26805984	26806139	.	+	0	gene_id "ENSSTUG00000001273"; transcript_id "mikado.10G642.3"; ID "mikado.10G642.3.CDS16";
10	Mikado_loci	five_prime_utr	26712901	26713340	.	+	.	gene_id "ENSSTUG00000001273"; transcript_id "mikado.10G642.3"; ID "mikado.10G642.3.five_prime_UTR1";
10	Mikado_loci	three_prime_utr	26806140	26809027	.	+	.	gene_id "ENSSTUG00000001273"; transcript_id "mikado.10G642.3"; ID "mikado.10G642.3.three_prime_UTR1";
10	Mikado_loci	transcript	26837189	26849835	20	+	.	gene_id "ENSSTUG00000001590"; transcript_id "mikado.10G643.7"; ID "mikado.10G643.7";
10	Mikado_loci	exon	26837189	26837781	.	+	.	gene_id "ENSSTUG00000001590"; transcript_id "mikado.10G643.7"; ID "mikado.10G643.7.exon1";
10	Mikado_loci	exon	26838123	26838284	.	+	.	gene_id "ENSSTUG00000001590"; transcript_id "mikado.10G643.7"; ID "mikado.10G643.7.exon2";
10	Mikado_loci	exon	26838612	26838677	.	+	.	gene_id "ENSSTUG00000001590"; transcript_id "mikado.10G643.7"; ID "mikado.10G643.7.exon3";
10	Mikado_loci	exon	26838814	26838894	.	+	.	gene_id "ENSSTUG00000001590"; transcript_id "mikado.10G643.7"; ID "mikado.10G643.7.exon4";
10	Mikado_loci	exon	26840725	26840828	.	+	.	gene_id "ENSSTUG00000001590"; transcript_id "mikado.10G643.7"; ID "mikado.10G643.7.exon5";
10	Mikado_loci	exon	26841843	26841951	.	+	.	gene_id "ENSSTUG00000001590"; transcript_id "mikado.10G643.7"; ID "mikado.10G643.7.exon6";
10	Mikado_loci	exon	26842114	26842293	.	+	.	gene_id "ENSSTUG00000001590"; transcript_id "mikado.10G643.7"; ID "mikado.10G643.7.exon7";
10	Mikado_loci	exon	26842668	26842792	.	+	.	gene_id "ENSSTUG00000001590"; transcript_id "mikado.10G643.7"; ID "mikado.10G643.7.exon8";
10	Mikado_loci	exon	26843342	26843468	.	+	.	gene_id "ENSSTUG00000001590"; transcript_id "mikado.10G643.7"; ID "mikado.10G643.7.exon9";
10	Mikado_loci	exon	26843694	26843833	.	+	.	gene_id "ENSSTUG00000001590"; transcript_id "mikado.10G643.7"; ID "mikado.10G643.7.exon10";
10	Mikado_loci	exon	26844448	26844509	.	+	.	gene_id "ENSSTUG00000001590"; transcript_id "mikado.10G643.7"; ID "mikado.10G643.7.exon11";
10	Mikado_loci	exon	26844651	26844802	.	+	.	gene_id "ENSSTUG00000001590"; transcript_id "mikado.10G643.7"; ID "mikado.10G643.7.exon12";
10	Mikado_loci	exon	26845081	26845266	.	+	.	gene_id "ENSSTUG00000001590"; transcript_id "mikado.10G643.7"; ID "mikado.10G643.7.exon13";
10	Mikado_loci	exon	26846369	26846441	.	+	.	gene_id "ENSSTUG00000001590"; transcript_id "mikado.10G643.7"; ID "mikado.10G643.7.exon14";
10	Mikado_loci	exon	26846626	26846768	.	+	.	gene_id "ENSSTUG00000001590"; transcript_id "mikado.10G643.7"; ID "mikado.10G643.7.exon15";
10	Mikado_loci	exon	26846954	26847093	.	+	.	gene_id "ENSSTUG00000001590"; transcript_id "mikado.10G643.7"; ID "mikado.10G643.7.exon16";
10	Mikado_loci	exon	26847474	26847654	.	+	.	gene_id "ENSSTUG00000001590"; transcript_id "mikado.10G643.7"; ID "mikado.10G643.7.exon17";
10	Mikado_loci	exon	26848639	26849835	.	+	.	gene_id "ENSSTUG00000001590"; transcript_id "mikado.10G643.7"; ID "mikado.10G643.7.exon18";
10	Mikado_loci	CDS	26837725	26837781	.	+	0	gene_id "ENSSTUG00000001590"; transcript_id "mikado.10G643.7"; ID "mikado.10G643.7.CDS1";
10	Mikado_loci	CDS	26838123	26838284	.	+	0	gene_id "ENSSTUG00000001590"; transcript_id "mikado.10G643.7"; ID "mikado.10G643.7.CDS2";
10	Mikado_loci	CDS	26838612	26838677	.	+	0	gene_id "ENSSTUG00000001590"; transcript_id "mikado.10G643.7"; ID "mikado.10G643.7.CDS3";
10	Mikado_loci	CDS	26838814	26838894	.	+	0	gene_id "ENSSTUG00000001590"; transcript_id "mikado.10G643.7"; ID "mikado.10G643.7.CDS4";
10	Mikado_loci	CDS	26840725	26840828	.	+	0	gene_id "ENSSTUG00000001590"; transcript_id "mikado.10G643.7"; ID "mikado.10G643.7.CDS5";
10	Mikado_loci	CDS	26841843	26841951	.	+	1	gene_id "ENSSTUG00000001590"; transcript_id "mikado.10G643.7"; ID "mikado.10G643.7.CDS6";
10	Mikado_loci	CDS	26842114	26842293	.	+	0	gene_id "ENSSTUG00000001590"; transcript_id "mikado.10G643.7"; ID "mikado.10G643.7.CDS7";
10	Mikado_loci	CDS	26842668	26842792	.	+	0	gene_id "ENSSTUG00000001590"; transcript_id "mikado.10G643.7"; ID "mikado.10G643.7.CDS8";
10	Mikado_loci	CDS	26843342	26843468	.	+	1	gene_id "ENSSTUG00000001590"; transcript_id "mikado.10G643.7"; ID "mikado.10G643.7.CDS9";
10	Mikado_loci	CDS	26843694	26843833	.	+	0	gene_id "ENSSTUG00000001590"; transcript_id "mikado.10G643.7"; ID "mikado.10G643.7.CDS10";
10	Mikado_loci	CDS	26844448	26844509	.	+	1	gene_id "ENSSTUG00000001590"; transcript_id "mikado.10G643.7"; ID "mikado.10G643.7.CDS11";
10	Mikado_loci	CDS	26844651	26844802	.	+	2	gene_id "ENSSTUG00000001590"; transcript_id "mikado.10G643.7"; ID "mikado.10G643.7.CDS12";
10	Mikado_loci	CDS	26845081	26845266	.	+	0	gene_id "ENSSTUG00000001590"; transcript_id "mikado.10G643.7"; ID "mikado.10G643.7.CDS13";
10	Mikado_loci	CDS	26846369	26846441	.	+	0	gene_id "ENSSTUG00000001590"; transcript_id "mikado.10G643.7"; ID "mikado.10G643.7.CDS14";
10	Mikado_loci	CDS	26846626	26846768	.	+	2	gene_id "ENSSTUG00000001590"; transcript_id "mikado.10G643.7"; ID "mikado.10G643.7.CDS15";
10	Mikado_loci	CDS	26846954	26847093	.	+	0	gene_id "ENSSTUG00000001590"; transcript_id "mikado.10G643.7"; ID "mikado.10G643.7.CDS16";
10	Mikado_loci	CDS	26847474	26847654	.	+	1	gene_id "ENSSTUG00000001590"; transcript_id "mikado.10G643.7"; ID "mikado.10G643.7.CDS17";
10	Mikado_loci	CDS	26848639	26848746	.	+	0	gene_id "ENSSTUG00000001590"; transcript_id "mikado.10G643.7"; ID "mikado.10G643.7.CDS18";
10	Mikado_loci	five_prime_utr	26837189	26837724	.	+	.	gene_id "ENSSTUG00000001590"; transcript_id "mikado.10G643.7"; ID "mikado.10G643.7.five_prime_UTR1";
10	Mikado_loci	three_prime_utr	26848747	26849835	.	+	.	gene_id "ENSSTUG00000001590"; transcript_id "mikado.10G643.7"; ID "mikado.10G643.7.three_prime_UTR1";
10	Mikado_loci	transcript	25702910	25730250	21	-	.	gene_id "ENSSTUG00000007643"; transcript_id "mikado.10G648.2"; ID "mikado.10G648.2";
10	Mikado_loci	exon	25702910	25704858	.	-	.	gene_id "ENSSTUG00000007643"; transcript_id "mikado.10G648.2"; ID "mikado.10G648.2.exon1";
10	Mikado_loci	exon	25705013	25705721	.	-	.	gene_id "ENSSTUG00000007643"; transcript_id "mikado.10G648.2"; ID "mikado.10G648.2.exon2";
10	Mikado_loci	exon	25705875	25706075	.	-	.	gene_id "ENSSTUG00000007643"; transcript_id "mikado.10G648.2"; ID "mikado.10G648.2.exon3";
10	Mikado_loci	exon	25706548	25706834	.	-	.	gene_id "ENSSTUG00000007643"; transcript_id "mikado.10G648.2"; ID "mikado.10G648.2.exon4";
10	Mikado_loci	exon	25717434	25717592	.	-	.	gene_id "ENSSTUG00000007643"; transcript_id "mikado.10G648.2"; ID "mikado.10G648.2.exon5";
10	Mikado_loci	exon	25717714	25717856	.	-	.	gene_id "ENSSTUG00000007643"; transcript_id "mikado.10G648.2"; ID "mikado.10G648.2.exon6";
10	Mikado_loci	exon	25718095	25718249	.	-	.	gene_id "ENSSTUG00000007643"; transcript_id "mikado.10G648.2"; ID "mikado.10G648.2.exon7";
10	Mikado_loci	exon	25718843	25718964	.	-	.	gene_id "ENSSTUG00000007643"; transcript_id "mikado.10G648.2"; ID "mikado.10G648.2.exon8";
10	Mikado_loci	exon	25719239	25719442	.	-	.	gene_id "ENSSTUG00000007643"; transcript_id "mikado.10G648.2"; ID "mikado.10G648.2.exon9";
10	Mikado_loci	exon	25719658	25719764	.	-	.	gene_id "ENSSTUG00000007643"; transcript_id "mikado.10G648.2"; ID "mikado.10G648.2.exon10";
10	Mikado_loci	exon	25720010	25720123	.	-	.	gene_id "ENSSTUG00000007643"; transcript_id "mikado.10G648.2"; ID "mikado.10G648.2.exon11";
10	Mikado_loci	exon	25721616	25721743	.	-	.	gene_id "ENSSTUG00000007643"; transcript_id "mikado.10G648.2"; ID "mikado.10G648.2.exon12";
10	Mikado_loci	exon	25726897	25727142	.	-	.	gene_id "ENSSTUG00000007643"; transcript_id "mikado.10G648.2"; ID "mikado.10G648.2.exon13";
10	Mikado_loci	exon	25728285	25728482	.	-	.	gene_id "ENSSTUG00000007643"; transcript_id "mikado.10G648.2"; ID "mikado.10G648.2.exon14";
10	Mikado_loci	exon	25729625	25730250	.	-	.	gene_id "ENSSTUG00000007643"; transcript_id "mikado.10G648.2"; ID "mikado.10G648.2.exon15";
10	Mikado_loci	CDS	25704630	25704858	.	-	1	gene_id "ENSSTUG00000007643"; transcript_id "mikado.10G648.2"; ID "mikado.10G648.2.CDS1";
10	Mikado_loci	CDS	25705013	25705721	.	-	2	gene_id "ENSSTUG00000007643"; transcript_id "mikado.10G648.2"; ID "mikado.10G648.2.CDS2";
10	Mikado_loci	CDS	25705875	25706075	.	-	2	gene_id "ENSSTUG00000007643"; transcript_id "mikado.10G648.2"; ID "mikado.10G648.2.CDS3";
10	Mikado_loci	CDS	25706548	25706834	.	-	1	gene_id "ENSSTUG00000007643"; transcript_id "mikado.10G648.2"; ID "mikado.10G648.2.CDS4";
10	Mikado_loci	CDS	25717434	25717592	.	-	1	gene_id "ENSSTUG00000007643"; transcript_id "mikado.10G648.2"; ID "mikado.10G648.2.CDS5";
10	Mikado_loci	CDS	25717714	25717856	.	-	0	gene_id "ENSSTUG00000007643"; transcript_id "mikado.10G648.2"; ID "mikado.10G648.2.CDS6";
10	Mikado_loci	CDS	25718095	25718249	.	-	2	gene_id "ENSSTUG00000007643"; transcript_id "mikado.10G648.2"; ID "mikado.10G648.2.CDS7";
10	Mikado_loci	CDS	25718843	25718964	.	-	1	gene_id "ENSSTUG00000007643"; transcript_id "mikado.10G648.2"; ID "mikado.10G648.2.CDS8";
10	Mikado_loci	CDS	25719239	25719442	.	-	1	gene_id "ENSSTUG00000007643"; transcript_id "mikado.10G648.2"; ID "mikado.10G648.2.CDS9";
10	Mikado_loci	CDS	25719658	25719764	.	-	0	gene_id "ENSSTUG00000007643"; transcript_id "mikado.10G648.2"; ID "mikado.10G648.2.CDS10";
10	Mikado_loci	CDS	25720010	25720123	.	-	0	gene_id "ENSSTUG00000007643"; transcript_id "mikado.10G648.2"; ID "mikado.10G648.2.CDS11";
10	Mikado_loci	CDS	25721616	25721743	.	-	2	gene_id "ENSSTUG00000007643"; transcript_id "mikado.10G648.2"; ID "mikado.10G648.2.CDS12";
10	Mikado_loci	CDS	25726897	25727142	.	-	2	gene_id "ENSSTUG00000007643"; transcript_id "mikado.10G648.2"; ID "mikado.10G648.2.CDS13";
10	Mikado_loci	CDS	25728285	25728482	.	-	2	gene_id "ENSSTUG00000007643"; transcript_id "mikado.10G648.2"; ID "mikado.10G648.2.CDS14";
10	Mikado_loci	CDS	25729625	25730156	.	-	0	gene_id "ENSSTUG00000007643"; transcript_id "mikado.10G648.2"; ID "mikado.10G648.2.CDS15";
10	Mikado_loci	five_prime_utr	25730157	25730250	.	-	.	gene_id "ENSSTUG00000007643"; transcript_id "mikado.10G648.2"; ID "mikado.10G648.2.five_prime_UTR1";
10	Mikado_loci	three_prime_utr	25702910	25704629	.	-	.	gene_id "ENSSTUG00000007643"; transcript_id "mikado.10G648.2"; ID "mikado.10G648.2.three_prime_UTR1";
10	Mikado_loci	transcript	25702910	25730250	20	-	.	gene_id "ENSSTUG00000007643"; transcript_id "mikado.10G648.3"; ID "mikado.10G648.3";
10	Mikado_loci	exon	25702910	25704858	.	-	.	gene_id "ENSSTUG00000007643"; transcript_id "mikado.10G648.3"; ID "mikado.10G648.3.exon1";
10	Mikado_loci	exon	25705013	25705721	.	-	.	gene_id "ENSSTUG00000007643"; transcript_id "mikado.10G648.3"; ID "mikado.10G648.3.exon2";
10	Mikado_loci	exon	25705875	25706075	.	-	.	gene_id "ENSSTUG00000007643"; transcript_id "mikado.10G648.3"; ID "mikado.10G648.3.exon3";
10	Mikado_loci	exon	25706548	25706834	.	-	.	gene_id "ENSSTUG00000007643"; transcript_id "mikado.10G648.3"; ID "mikado.10G648.3.exon4";
10	Mikado_loci	exon	25717434	25717592	.	-	.	gene_id "ENSSTUG00000007643"; transcript_id "mikado.10G648.3"; ID "mikado.10G648.3.exon5";
10	Mikado_loci	exon	25717714	25717856	.	-	.	gene_id "ENSSTUG00000007643"; transcript_id "mikado.10G648.3"; ID "mikado.10G648.3.exon6";
10	Mikado_loci	exon	25718095	25718249	.	-	.	gene_id "ENSSTUG00000007643"; transcript_id "mikado.10G648.3"; ID "mikado.10G648.3.exon7";
10	Mikado_loci	exon	25718843	25718964	.	-	.	gene_id "ENSSTUG00000007643"; transcript_id "mikado.10G648.3"; ID "mikado.10G648.3.exon8";
10	Mikado_loci	exon	25719239	25719442	.	-	.	gene_id "ENSSTUG00000007643"; transcript_id "mikado.10G648.3"; ID "mikado.10G648.3.exon9";
10	Mikado_loci	exon	25719658	25719764	.	-	.	gene_id "ENSSTUG00000007643"; transcript_id "mikado.10G648.3"; ID "mikado.10G648.3.exon10";
10	Mikado_loci	exon	25720010	25720123	.	-	.	gene_id "ENSSTUG00000007643"; transcript_id "mikado.10G648.3"; ID "mikado.10G648.3.exon11";
10	Mikado_loci	exon	25721616	25721743	.	-	.	gene_id "ENSSTUG00000007643"; transcript_id "mikado.10G648.3"; ID "mikado.10G648.3.exon12";
10	Mikado_loci	exon	25726897	25727142	.	-	.	gene_id "ENSSTUG00000007643"; transcript_id "mikado.10G648.3"; ID "mikado.10G648.3.exon13";
10	Mikado_loci	exon	25728285	25728482	.	-	.	gene_id "ENSSTUG00000007643"; transcript_id "mikado.10G648.3"; ID "mikado.10G648.3.exon14";
10	Mikado_loci	exon	25729619	25730250	.	-	.	gene_id "ENSSTUG00000007643"; transcript_id "mikado.10G648.3"; ID "mikado.10G648.3.exon15";
10	Mikado_loci	CDS	25704630	25704858	.	-	1	gene_id "ENSSTUG00000007643"; transcript_id "mikado.10G648.3"; ID "mikado.10G648.3.CDS1";
10	Mikado_loci	CDS	25705013	25705721	.	-	2	gene_id "ENSSTUG00000007643"; transcript_id "mikado.10G648.3"; ID "mikado.10G648.3.CDS2";
10	Mikado_loci	CDS	25705875	25706075	.	-	2	gene_id "ENSSTUG00000007643"; transcript_id "mikado.10G648.3"; ID "mikado.10G648.3.CDS3";
10	Mikado_loci	CDS	25706548	25706834	.	-	1	gene_id "ENSSTUG00000007643"; transcript_id "mikado.10G648.3"; ID "mikado.10G648.3.CDS4";
10	Mikado_loci	CDS	25717434	25717592	.	-	1	gene_id "ENSSTUG00000007643"; transcript_id "mikado.10G648.3"; ID "mikado.10G648.3.CDS5";
10	Mikado_loci	CDS	25717714	25717856	.	-	0	gene_id "ENSSTUG00000007643"; transcript_id "mikado.10G648.3"; ID "mikado.10G648.3.CDS6";
10	Mikado_loci	CDS	25718095	25718249	.	-	2	gene_id "ENSSTUG00000007643"; transcript_id "mikado.10G648.3"; ID "mikado.10G648.3.CDS7";
10	Mikado_loci	CDS	25718843	25718964	.	-	1	gene_id "ENSSTUG00000007643"; transcript_id "mikado.10G648.3"; ID "mikado.10G648.3.CDS8";
10	Mikado_loci	CDS	25719239	25719442	.	-	1	gene_id "ENSSTUG00000007643"; transcript_id "mikado.10G648.3"; ID "mikado.10G648.3.CDS9";
10	Mikado_loci	CDS	25719658	25719764	.	-	0	gene_id "ENSSTUG00000007643"; transcript_id "mikado.10G648.3"; ID "mikado.10G648.3.CDS10";
10	Mikado_loci	CDS	25720010	25720123	.	-	0	gene_id "ENSSTUG00000007643"; transcript_id "mikado.10G648.3"; ID "mikado.10G648.3.CDS11";
10	Mikado_loci	CDS	25721616	25721743	.	-	2	gene_id "ENSSTUG00000007643"; transcript_id "mikado.10G648.3"; ID "mikado.10G648.3.CDS12";
10	Mikado_loci	CDS	25726897	25727142	.	-	2	gene_id "ENSSTUG00000007643"; transcript_id "mikado.10G648.3"; ID "mikado.10G648.3.CDS13";
10	Mikado_loci	CDS	25728285	25728482	.	-	2	gene_id "ENSSTUG00000007643"; transcript_id "mikado.10G648.3"; ID "mikado.10G648.3.CDS14";
10	Mikado_loci	CDS	25729619	25730156	.	-	0	gene_id "ENSSTUG00000007643"; transcript_id "mikado.10G648.3"; ID "mikado.10G648.3.CDS15";
10	Mikado_loci	five_prime_utr	25730157	25730250	.	-	.	gene_id "ENSSTUG00000007643"; transcript_id "mikado.10G648.3"; ID "mikado.10G648.3.five_prime_UTR1";
10	Mikado_loci	three_prime_utr	25702910	25704629	.	-	.	gene_id "ENSSTUG00000007643"; transcript_id "mikado.10G648.3"; ID "mikado.10G648.3.three_prime_UTR1";
10	Mikado_loci	transcript	25735979	25762940	14	-	.	gene_id "ENSSTUG00000007722"; transcript_id "mikado.10G649.2"; ID "mikado.10G649.2";
10	Mikado_loci	exon	25735979	25737864	.	-	.	gene_id "ENSSTUG00000007722"; transcript_id "mikado.10G649.2"; ID "mikado.10G649.2.exon1";
10	Mikado_loci	exon	25738112	25738205	.	-	.	gene_id "ENSSTUG00000007722"; transcript_id "mikado.10G649.2"; ID "mikado.10G649.2.exon2";
10	Mikado_loci	exon	25738439	25738668	.	-	.	gene_id "ENSSTUG00000007722"; transcript_id "mikado.10G649.2"; ID "mikado.10G649.2.exon3";
10	Mikado_loci	exon	25739073	25739126	.	-	.	gene_id "ENSSTUG00000007722"; transcript_id "mikado.10G649.2"; ID "mikado.10G649.2.exon4";
10	Mikado_loci	exon	25739237	25739389	.	-	.	gene_id "ENSSTUG00000007722"; transcript_id "mikado.10G649.2"; ID "mikado.10G649.2.exon5";
10	Mikado_loci	exon	25740986	25741118	.	-	.	gene_id "ENSSTUG00000007722"; transcript_id "mikado.10G649.2"; ID "mikado.10G649.2.exon6";
10	Mikado_loci	exon	25743886	25743990	.	-	.	gene_id "ENSSTUG00000007722"; transcript_id "mikado.10G649.2"; ID "mikado.10G649.2.exon7";
10	Mikado_loci	exon	25744387	25744507	.	-	.	gene_id "ENSSTUG00000007722"; transcript_id "mikado.10G649.2"; ID "mikado.10G649.2.exon8";
10	Mikado_loci	exon	25744859	25744991	.	-	.	gene_id "ENSSTUG00000007722"; transcript_id "mikado.10G649.2"; ID "mikado.10G649.2.exon9";
10	Mikado_loci	exon	25760851	25762940	.	-	.	gene_id "ENSSTUG00000007722"; transcript_id "mikado.10G649.2"; ID "mikado.10G649.2.exon10";
10	Mikado_loci	CDS	25737814	25737864	.	-	0	gene_id "ENSSTUG00000007722"; transcript_id "mikado.10G649.2"; ID "mikado.10G649.2.CDS1";
10	Mikado_loci	CDS	25738112	25738205	.	-	1	gene_id "ENSSTUG00000007722"; transcript_id "mikado.10G649.2"; ID "mikado.10G649.2.CDS2";
10	Mikado_loci	CDS	25738439	25738668	.	-	0	gene_id "ENSSTUG00000007722"; transcript_id "mikado.10G649.2"; ID "mikado.10G649.2.CDS3";
10	Mikado_loci	CDS	25739073	25739126	.	-	0	gene_id "ENSSTUG00000007722"; transcript_id "mikado.10G649.2"; ID "mikado.10G649.2.CDS4";
10	Mikado_loci	CDS	25739237	25739389	.	-	0	gene_id "ENSSTUG00000007722"; transcript_id "mikado.10G649.2"; ID "mikado.10G649.2.CDS5";
10	Mikado_loci	CDS	25740986	25741118	.	-	1	gene_id "ENSSTUG00000007722"; transcript_id "mikado.10G649.2"; ID "mikado.10G649.2.CDS6";
10	Mikado_loci	CDS	25743886	25743990	.	-	1	gene_id "ENSSTUG00000007722"; transcript_id "mikado.10G649.2"; ID "mikado.10G649.2.CDS7";
10	Mikado_loci	CDS	25744387	25744507	.	-	2	gene_id "ENSSTUG00000007722"; transcript_id "mikado.10G649.2"; ID "mikado.10G649.2.CDS8";
10	Mikado_loci	CDS	25744859	25744991	.	-	0	gene_id "ENSSTUG00000007722"; transcript_id "mikado.10G649.2"; ID "mikado.10G649.2.CDS9";
10	Mikado_loci	CDS	25760851	25762320	.	-	0	gene_id "ENSSTUG00000007722"; transcript_id "mikado.10G649.2"; ID "mikado.10G649.2.CDS10";
10	Mikado_loci	five_prime_utr	25762321	25762940	.	-	.	gene_id "ENSSTUG00000007722"; transcript_id "mikado.10G649.2"; ID "mikado.10G649.2.five_prime_UTR1";
10	Mikado_loci	three_prime_utr	25735979	25737813	.	-	.	gene_id "ENSSTUG00000007722"; transcript_id "mikado.10G649.2"; ID "mikado.10G649.2.three_prime_UTR1";
10	Mikado_loci	transcript	25931902	25937743	20	-	.	gene_id "ENSSTUG00000008022"; transcript_id "mikado.10G653.2"; ID "mikado.10G653.2";
10	Mikado_loci	exon	25931902	25932606	.	-	.	gene_id "ENSSTUG00000008022"; transcript_id "mikado.10G653.2"; ID "mikado.10G653.2.exon1";
10	Mikado_loci	exon	25932761	25932887	.	-	.	gene_id "ENSSTUG00000008022"; transcript_id "mikado.10G653.2"; ID "mikado.10G653.2.exon2";
10	Mikado_loci	exon	25933430	25933539	.	-	.	gene_id "ENSSTUG00000008022"; transcript_id "mikado.10G653.2"; ID "mikado.10G653.2.exon3";
10	Mikado_loci	exon	25934144	25934277	.	-	.	gene_id "ENSSTUG00000008022"; transcript_id "mikado.10G653.2"; ID "mikado.10G653.2.exon4";
10	Mikado_loci	exon	25936671	25936938	.	-	.	gene_id "ENSSTUG00000008022"; transcript_id "mikado.10G653.2"; ID "mikado.10G653.2.exon5";
10	Mikado_loci	exon	25937551	25937743	.	-	.	gene_id "ENSSTUG00000008022"; transcript_id "mikado.10G653.2"; ID "mikado.10G653.2.exon6";
10	Mikado_loci	CDS	25932514	25932606	.	-	0	gene_id "ENSSTUG00000008022"; transcript_id "mikado.10G653.2"; ID "mikado.10G653.2.CDS1";
10	Mikado_loci	CDS	25932761	25932887	.	-	1	gene_id "ENSSTUG00000008022"; transcript_id "mikado.10G653.2"; ID "mikado.10G653.2.CDS2";
10	Mikado_loci	CDS	25933430	25933539	.	-	0	gene_id "ENSSTUG00000008022"; transcript_id "mikado.10G653.2"; ID "mikado.10G653.2.CDS3";
10	Mikado_loci	CDS	25934144	25934277	.	-	2	gene_id "ENSSTUG00000008022"; transcript_id "mikado.10G653.2"; ID "mikado.10G653.2.CDS4";
10	Mikado_loci	CDS	25936671	25936797	.	-	0	gene_id "ENSSTUG00000008022"; transcript_id "mikado.10G653.2"; ID "mikado.10G653.2.CDS5";
10	Mikado_loci	five_prime_utr	25936798	25936938	.	-	.	gene_id "ENSSTUG00000008022"; transcript_id "mikado.10G653.2"; ID "mikado.10G653.2.five_prime_UTR1";
10	Mikado_loci	five_prime_utr	25937551	25937743	.	-	.	gene_id "ENSSTUG00000008022"; transcript_id "mikado.10G653.2"; ID "mikado.10G653.2.five_prime_UTR2";
10	Mikado_loci	three_prime_utr	25931902	25932513	.	-	.	gene_id "ENSSTUG00000008022"; transcript_id "mikado.10G653.2"; ID "mikado.10G653.2.three_prime_UTR1";
10	Mikado_loci	transcript	26317132	26331457	11	-	.	gene_id "ENSSTUG00000012370"; transcript_id "mikado.10G658.2"; ID "mikado.10G658.2";
10	Mikado_loci	exon	26317132	26318468	.	-	.	gene_id "ENSSTUG00000012370"; transcript_id "mikado.10G658.2"; ID "mikado.10G658.2.exon1";
10	Mikado_loci	exon	26318634	26318739	.	-	.	gene_id "ENSSTUG00000012370"; transcript_id "mikado.10G658.2"; ID "mikado.10G658.2.exon2";
10	Mikado_loci	exon	26319470	26319601	.	-	.	gene_id "ENSSTUG00000012370"; transcript_id "mikado.10G658.2"; ID "mikado.10G658.2.exon3";
10	Mikado_loci	exon	26319699	26319776	.	-	.	gene_id "ENSSTUG00000012370"; transcript_id "mikado.10G658.2"; ID "mikado.10G658.2.exon4";
10	Mikado_loci	exon	26321402	26321500	.	-	.	gene_id "ENSSTUG00000012370"; transcript_id "mikado.10G658.2"; ID "mikado.10G658.2.exon5";
10	Mikado_loci	exon	26321691	26321819	.	-	.	gene_id "ENSSTUG00000012370"; transcript_id "mikado.10G658.2"; ID "mikado.10G658.2.exon6";
10	Mikado_loci	exon	26321962	26322070	.	-	.	gene_id "ENSSTUG00000012370"; transcript_id "mikado.10G658.2"; ID "mikado.10G658.2.exon7";
10	Mikado_loci	exon	26322241	26322339	.	-	.	gene_id "ENSSTUG00000012370"; transcript_id "mikado.10G658.2"; ID "mikado.10G658.2.exon8";
10	Mikado_loci	exon	26322620	26322721	.	-	.	gene_id "ENSSTUG00000012370"; transcript_id "mikado.10G658.2"; ID "mikado.10G658.2.exon9";
10	Mikado_loci	exon	26322849	26322936	.	-	.	gene_id "ENSSTUG00000012370"; transcript_id "mikado.10G658.2"; ID "mikado.10G658.2.exon10";
10	Mikado_loci	exon	26324724	26324791	.	-	.	gene_id "ENSSTUG00000012370"; transcript_id "mikado.10G658.2"; ID "mikado.10G658.2.exon11";
10	Mikado_loci	exon	26325634	26325720	.	-	.	gene_id "ENSSTUG00000012370"; transcript_id "mikado.10G658.2"; ID "mikado.10G658.2.exon12";
10	Mikado_loci	exon	26326394	26326519	.	-	.	gene_id "ENSSTUG00000012370"; transcript_id "mikado.10G658.2"; ID "mikado.10G658.2.exon13";
10	Mikado_loci	exon	26326664	26326744	.	-	.	gene_id "ENSSTUG00000012370"; transcript_id "mikado.10G658.2"; ID "mikado.10G658.2.exon14";
10	Mikado_loci	exon	26327103	26327342	.	-	.	gene_id "ENSSTUG00000012370"; transcript_id "mikado.10G658.2"; ID "mikado.10G658.2.exon15";
10	Mikado_loci	exon	26327906	26328370	.	-	.	gene_id "ENSSTUG00000012370"; transcript_id "mikado.10G658.2"; ID "mikado.10G658.2.exon16";
10	Mikado_loci	exon	26331197	26331457	.	-	.	gene_id "ENSSTUG00000012370"; transcript_id "mikado.10G658.2"; ID "mikado.10G658.2.exon17";
10	Mikado_loci	CDS	26318291	26318468	.	-	1	gene_id "ENSSTUG00000012370"; transcript_id "mikado.10G658.2"; ID "mikado.10G658.2.CDS1";
10	Mikado_loci	CDS	26318634	26318739	.	-	2	gene_id "ENSSTUG00000012370"; transcript_id "mikado.10G658.2"; ID "mikado.10G658.2.CDS2";
10	Mikado_loci	CDS	26319470	26319601	.	-	2	gene_id "ENSSTUG00000012370"; transcript_id "mikado.10G658.2"; ID "mikado.10G658.2.CDS3";
10	Mikado_loci	CDS	26319699	26319776	.	-	2	gene_id "ENSSTUG00000012370"; transcript_id "mikado.10G658.2"; ID "mikado.10G658.2.CDS4";
10	Mikado_loci	CDS	26321402	26321500	.	-	2	gene_id "ENSSTUG00000012370"; transcript_id "mikado.10G658.2"; ID "mikado.10G658.2.CDS5";
10	Mikado_loci	CDS	26321691	26321819	.	-	2	gene_id "ENSSTUG00000012370"; transcript_id "mikado.10G658.2"; ID "mikado.10G658.2.CDS6";
10	Mikado_loci	CDS	26321962	26322070	.	-	0	gene_id "ENSSTUG00000012370"; transcript_id "mikado.10G658.2"; ID "mikado.10G658.2.CDS7";
10	Mikado_loci	CDS	26322241	26322339	.	-	0	gene_id "ENSSTUG00000012370"; transcript_id "mikado.10G658.2"; ID "mikado.10G658.2.CDS8";
10	Mikado_loci	CDS	26322620	26322721	.	-	0	gene_id "ENSSTUG00000012370"; transcript_id "mikado.10G658.2"; ID "mikado.10G658.2.CDS9";
10	Mikado_loci	CDS	26322849	26322936	.	-	1	gene_id "ENSSTUG00000012370"; transcript_id "mikado.10G658.2"; ID "mikado.10G658.2.CDS10";
10	Mikado_loci	CDS	26324724	26324791	.	-	0	gene_id "ENSSTUG00000012370"; transcript_id "mikado.10G658.2"; ID "mikado.10G658.2.CDS11";
10	Mikado_loci	CDS	26325634	26325720	.	-	0	gene_id "ENSSTUG00000012370"; transcript_id "mikado.10G658.2"; ID "mikado.10G658.2.CDS12";
10	Mikado_loci	CDS	26326394	26326519	.	-	0	gene_id "ENSSTUG00000012370"; transcript_id "mikado.10G658.2"; ID "mikado.10G658.2.CDS13";
10	Mikado_loci	CDS	26326664	26326744	.	-	0	gene_id "ENSSTUG00000012370"; transcript_id "mikado.10G658.2"; ID "mikado.10G658.2.CDS14";
10	Mikado_loci	CDS	26327103	26327342	.	-	0	gene_id "ENSSTUG00000012370"; transcript_id "mikado.10G658.2"; ID "mikado.10G658.2.CDS15";
10	Mikado_loci	CDS	26327906	26328370	.	-	0	gene_id "ENSSTUG00000012370"; transcript_id "mikado.10G658.2"; ID "mikado.10G658.2.CDS16";
10	Mikado_loci	CDS	26331197	26331271	.	-	0	gene_id "ENSSTUG00000012370"; transcript_id "mikado.10G658.2"; ID "mikado.10G658.2.CDS17";
10	Mikado_loci	five_prime_utr	26331272	26331457	.	-	.	gene_id "ENSSTUG00000012370"; transcript_id "mikado.10G658.2"; ID "mikado.10G658.2.five_prime_UTR1";
10	Mikado_loci	three_prime_utr	26317132	26318290	.	-	.	gene_id "ENSSTUG00000012370"; transcript_id "mikado.10G658.2"; ID "mikado.10G658.2.three_prime_UTR1";
10	Mikado_loci	transcript	26317132	26331457	11	-	.	gene_id "ENSSTUG00000012370"; transcript_id "mikado.10G658.3"; ID "mikado.10G658.3";
10	Mikado_loci	exon	26317132	26318468	.	-	.	gene_id "ENSSTUG00000012370"; transcript_id "mikado.10G658.3"; ID "mikado.10G658.3.exon1";
10	Mikado_loci	exon	26318634	26318739	.	-	.	gene_id "ENSSTUG00000012370"; transcript_id "mikado.10G658.3"; ID "mikado.10G658.3.exon2";
10	Mikado_loci	exon	26319470	26319601	.	-	.	gene_id "ENSSTUG00000012370"; transcript_id "mikado.10G658.3"; ID "mikado.10G658.3.exon3";
10	Mikado_loci	exon	26319699	26319776	.	-	.	gene_id "ENSSTUG00000012370"; transcript_id "mikado.10G658.3"; ID "mikado.10G658.3.exon4";
10	Mikado_loci	exon	26321402	26321500	.	-	.	gene_id "ENSSTUG00000012370"; transcript_id "mikado.10G658.3"; ID "mikado.10G658.3.exon5";
10	Mikado_loci	exon	26321691	26321819	.	-	.	gene_id "ENSSTUG00000012370"; transcript_id "mikado.10G658.3"; ID "mikado.10G658.3.exon6";
10	Mikado_loci	exon	26321962	26322070	.	-	.	gene_id "ENSSTUG00000012370"; transcript_id "mikado.10G658.3"; ID "mikado.10G658.3.exon7";
10	Mikado_loci	exon	26322241	26322339	.	-	.	gene_id "ENSSTUG00000012370"; transcript_id "mikado.10G658.3"; ID "mikado.10G658.3.exon8";
10	Mikado_loci	exon	26322620	26322721	.	-	.	gene_id "ENSSTUG00000012370"; transcript_id "mikado.10G658.3"; ID "mikado.10G658.3.exon9";
10	Mikado_loci	exon	26322849	26322936	.	-	.	gene_id "ENSSTUG00000012370"; transcript_id "mikado.10G658.3"; ID "mikado.10G658.3.exon10";
10	Mikado_loci	exon	26324724	26324791	.	-	.	gene_id "ENSSTUG00000012370"; transcript_id "mikado.10G658.3"; ID "mikado.10G658.3.exon11";
10	Mikado_loci	exon	26325634	26325723	.	-	.	gene_id "ENSSTUG00000012370"; transcript_id "mikado.10G658.3"; ID "mikado.10G658.3.exon12";
10	Mikado_loci	exon	26326394	26326519	.	-	.	gene_id "ENSSTUG00000012370"; transcript_id "mikado.10G658.3"; ID "mikado.10G658.3.exon13";
10	Mikado_loci	exon	26326664	26326744	.	-	.	gene_id "ENSSTUG00000012370"; transcript_id "mikado.10G658.3"; ID "mikado.10G658.3.exon14";
10	Mikado_loci	exon	26327103	26327342	.	-	.	gene_id "ENSSTUG00000012370"; transcript_id "mikado.10G658.3"; ID "mikado.10G658.3.exon15";
10	Mikado_loci	exon	26327906	26328370	.	-	.	gene_id "ENSSTUG00000012370"; transcript_id "mikado.10G658.3"; ID "mikado.10G658.3.exon16";
10	Mikado_loci	exon	26331197	26331457	.	-	.	gene_id "ENSSTUG00000012370"; transcript_id "mikado.10G658.3"; ID "mikado.10G658.3.exon17";
10	Mikado_loci	CDS	26318291	26318468	.	-	1	gene_id "ENSSTUG00000012370"; transcript_id "mikado.10G658.3"; ID "mikado.10G658.3.CDS1";
10	Mikado_loci	CDS	26318634	26318739	.	-	2	gene_id "ENSSTUG00000012370"; transcript_id "mikado.10G658.3"; ID "mikado.10G658.3.CDS2";
10	Mikado_loci	CDS	26319470	26319601	.	-	2	gene_id "ENSSTUG00000012370"; transcript_id "mikado.10G658.3"; ID "mikado.10G658.3.CDS3";
10	Mikado_loci	CDS	26319699	26319776	.	-	2	gene_id "ENSSTUG00000012370"; transcript_id "mikado.10G658.3"; ID "mikado.10G658.3.CDS4";
10	Mikado_loci	CDS	26321402	26321500	.	-	2	gene_id "ENSSTUG00000012370"; transcript_id "mikado.10G658.3"; ID "mikado.10G658.3.CDS5";
10	Mikado_loci	CDS	26321691	26321819	.	-	2	gene_id "ENSSTUG00000012370"; transcript_id "mikado.10G658.3"; ID "mikado.10G658.3.CDS6";
10	Mikado_loci	CDS	26321962	26322070	.	-	0	gene_id "ENSSTUG00000012370"; transcript_id "mikado.10G658.3"; ID "mikado.10G658.3.CDS7";
10	Mikado_loci	CDS	26322241	26322339	.	-	0	gene_id "ENSSTUG00000012370"; transcript_id "mikado.10G658.3"; ID "mikado.10G658.3.CDS8";
10	Mikado_loci	CDS	26322620	26322721	.	-	0	gene_id "ENSSTUG00000012370"; transcript_id "mikado.10G658.3"; ID "mikado.10G658.3.CDS9";
10	Mikado_loci	CDS	26322849	26322936	.	-	1	gene_id "ENSSTUG00000012370"; transcript_id "mikado.10G658.3"; ID "mikado.10G658.3.CDS10";
10	Mikado_loci	CDS	26324724	26324791	.	-	0	gene_id "ENSSTUG00000012370"; transcript_id "mikado.10G658.3"; ID "mikado.10G658.3.CDS11";
10	Mikado_loci	CDS	26325634	26325723	.	-	0	gene_id "ENSSTUG00000012370"; transcript_id "mikado.10G658.3"; ID "mikado.10G658.3.CDS12";
10	Mikado_loci	CDS	26326394	26326519	.	-	0	gene_id "ENSSTUG00000012370"; transcript_id "mikado.10G658.3"; ID "mikado.10G658.3.CDS13";
10	Mikado_loci	CDS	26326664	26326744	.	-	0	gene_id "ENSSTUG00000012370"; transcript_id "mikado.10G658.3"; ID "mikado.10G658.3.CDS14";
10	Mikado_loci	CDS	26327103	26327342	.	-	0	gene_id "ENSSTUG00000012370"; transcript_id "mikado.10G658.3"; ID "mikado.10G658.3.CDS15";
10	Mikado_loci	CDS	26327906	26328370	.	-	0	gene_id "ENSSTUG00000012370"; transcript_id "mikado.10G658.3"; ID "mikado.10G658.3.CDS16";
10	Mikado_loci	CDS	26331197	26331271	.	-	0	gene_id "ENSSTUG00000012370"; transcript_id "mikado.10G658.3"; ID "mikado.10G658.3.CDS17";
10	Mikado_loci	five_prime_utr	26331272	26331457	.	-	.	gene_id "ENSSTUG00000012370"; transcript_id "mikado.10G658.3"; ID "mikado.10G658.3.five_prime_UTR1";
10	Mikado_loci	three_prime_utr	26317132	26318290	.	-	.	gene_id "ENSSTUG00000012370"; transcript_id "mikado.10G658.3"; ID "mikado.10G658.3.three_prime_UTR1";
10	Mikado_loci	transcript	26317132	26345192	15	-	.	gene_id "ENSSTUG00000012370"; transcript_id "mikado.10G658.4"; ID "mikado.10G658.4";
10	Mikado_loci	exon	26317132	26318468	.	-	.	gene_id "ENSSTUG00000012370"; transcript_id "mikado.10G658.4"; ID "mikado.10G658.4.exon1";
10	Mikado_loci	exon	26318634	26318739	.	-	.	gene_id "ENSSTUG00000012370"; transcript_id "mikado.10G658.4"; ID "mikado.10G658.4.exon2";
10	Mikado_loci	exon	26319470	26319601	.	-	.	gene_id "ENSSTUG00000012370"; transcript_id "mikado.10G658.4"; ID "mikado.10G658.4.exon3";
10	Mikado_loci	exon	26319699	26319776	.	-	.	gene_id "ENSSTUG00000012370"; transcript_id "mikado.10G658.4"; ID "mikado.10G658.4.exon4";
10	Mikado_loci	exon	26321402	26321500	.	-	.	gene_id "ENSSTUG00000012370"; transcript_id "mikado.10G658.4"; ID "mikado.10G658.4.exon5";
10	Mikado_loci	exon	26321691	26321819	.	-	.	gene_id "ENSSTUG00000012370"; transcript_id "mikado.10G658.4"; ID "mikado.10G658.4.exon6";
10	Mikado_loci	exon	26321962	26322070	.	-	.	gene_id "ENSSTUG00000012370"; transcript_id "mikado.10G658.4"; ID "mikado.10G658.4.exon7";
10	Mikado_loci	exon	26322241	26322339	.	-	.	gene_id "ENSSTUG00000012370"; transcript_id "mikado.10G658.4"; ID "mikado.10G658.4.exon8";
10	Mikado_loci	exon	26322620	26322721	.	-	.	gene_id "ENSSTUG00000012370"; transcript_id "mikado.10G658.4"; ID "mikado.10G658.4.exon9";
10	Mikado_loci	exon	26322849	26322936	.	-	.	gene_id "ENSSTUG00000012370"; transcript_id "mikado.10G658.4"; ID "mikado.10G658.4.exon10";
10	Mikado_loci	exon	26324724	26324791	.	-	.	gene_id "ENSSTUG00000012370"; transcript_id "mikado.10G658.4"; ID "mikado.10G658.4.exon11";
10	Mikado_loci	exon	26325634	26325720	.	-	.	gene_id "ENSSTUG00000012370"; transcript_id "mikado.10G658.4"; ID "mikado.10G658.4.exon12";
10	Mikado_loci	exon	26326394	26326519	.	-	.	gene_id "ENSSTUG00000012370"; transcript_id "mikado.10G658.4"; ID "mikado.10G658.4.exon13";
10	Mikado_loci	exon	26326664	26326744	.	-	.	gene_id "ENSSTUG00000012370"; transcript_id "mikado.10G658.4"; ID "mikado.10G658.4.exon14";
10	Mikado_loci	exon	26327103	26327342	.	-	.	gene_id "ENSSTUG00000012370"; transcript_id "mikado.10G658.4"; ID "mikado.10G658.4.exon15";
10	Mikado_loci	exon	26327906	26328370	.	-	.	gene_id "ENSSTUG00000012370"; transcript_id "mikado.10G658.4"; ID "mikado.10G658.4.exon16";
10	Mikado_loci	exon	26343620	26344424	.	-	.	gene_id "ENSSTUG00000012370"; transcript_id "mikado.10G658.4"; ID "mikado.10G658.4.exon17";
10	Mikado_loci	exon	26344619	26345192	.	-	.	gene_id "ENSSTUG00000012370"; transcript_id "mikado.10G658.4"; ID "mikado.10G658.4.exon18";
10	Mikado_loci	CDS	26318291	26318468	.	-	1	gene_id "ENSSTUG00000012370"; transcript_id "mikado.10G658.4"; ID "mikado.10G658.4.CDS1";
10	Mikado_loci	CDS	26318634	26318739	.	-	2	gene_id "ENSSTUG00000012370"; transcript_id "mikado.10G658.4"; ID "mikado.10G658.4.CDS2";
10	Mikado_loci	CDS	26319470	26319601	.	-	2	gene_id "ENSSTUG00000012370"; transcript_id "mikado.10G658.4"; ID "mikado.10G658.4.CDS3";
10	Mikado_loci	CDS	26319699	26319776	.	-	2	gene_id "ENSSTUG00000012370"; transcript_id "mikado.10G658.4"; ID "mikado.10G658.4.CDS4";
10	Mikado_loci	CDS	26321402	26321500	.	-	2	gene_id "ENSSTUG00000012370"; transcript_id "mikado.10G658.4"; ID "mikado.10G658.4.CDS5";
10	Mikado_loci	CDS	26321691	26321819	.	-	2	gene_id "ENSSTUG00000012370"; transcript_id "mikado.10G658.4"; ID "mikado.10G658.4.CDS6";
10	Mikado_loci	CDS	26321962	26322070	.	-	0	gene_id "ENSSTUG00000012370"; transcript_id "mikado.10G658.4"; ID "mikado.10G658.4.CDS7";
10	Mikado_loci	CDS	26322241	26322339	.	-	0	gene_id "ENSSTUG00000012370"; transcript_id "mikado.10G658.4"; ID "mikado.10G658.4.CDS8";
10	Mikado_loci	CDS	26322620	26322721	.	-	0	gene_id "ENSSTUG00000012370"; transcript_id "mikado.10G658.4"; ID "mikado.10G658.4.CDS9";
10	Mikado_loci	CDS	26322849	26322936	.	-	1	gene_id "ENSSTUG00000012370"; transcript_id "mikado.10G658.4"; ID "mikado.10G658.4.CDS10";
10	Mikado_loci	CDS	26324724	26324791	.	-	0	gene_id "ENSSTUG00000012370"; transcript_id "mikado.10G658.4"; ID "mikado.10G658.4.CDS11";
10	Mikado_loci	CDS	26325634	26325720	.	-	0	gene_id "ENSSTUG00000012370"; transcript_id "mikado.10G658.4"; ID "mikado.10G658.4.CDS12";
10	Mikado_loci	CDS	26326394	26326519	.	-	0	gene_id "ENSSTUG00000012370"; transcript_id "mikado.10G658.4"; ID "mikado.10G658.4.CDS13";
10	Mikado_loci	CDS	26326664	26326744	.	-	0	gene_id "ENSSTUG00000012370"; transcript_id "mikado.10G658.4"; ID "mikado.10G658.4.CDS14";
10	Mikado_loci	CDS	26327103	26327342	.	-	0	gene_id "ENSSTUG00000012370"; transcript_id "mikado.10G658.4"; ID "mikado.10G658.4.CDS15";
10	Mikado_loci	CDS	26327906	26328370	.	-	0	gene_id "ENSSTUG00000012370"; transcript_id "mikado.10G658.4"; ID "mikado.10G658.4.CDS16";
10	Mikado_loci	CDS	26343620	26344424	.	-	1	gene_id "ENSSTUG00000012370"; transcript_id "mikado.10G658.4"; ID "mikado.10G658.4.CDS17";
10	Mikado_loci	CDS	26344619	26344698	.	-	0	gene_id "ENSSTUG00000012370"; transcript_id "mikado.10G658.4"; ID "mikado.10G658.4.CDS18";
10	Mikado_loci	five_prime_utr	26344699	26345192	.	-	.	gene_id "ENSSTUG00000012370"; transcript_id "mikado.10G658.4"; ID "mikado.10G658.4.five_prime_UTR1";
10	Mikado_loci	three_prime_utr	26317132	26318290	.	-	.	gene_id "ENSSTUG00000012370"; transcript_id "mikado.10G658.4"; ID "mikado.10G658.4.three_prime_UTR1";
10	Mikado_loci	transcript	26317132	26346628	21	-	.	gene_id "ENSSTUG00000012370"; transcript_id "mikado.10G658.5"; ID "mikado.10G658.5";
10	Mikado_loci	exon	26317132	26318468	.	-	.	gene_id "ENSSTUG00000012370"; transcript_id "mikado.10G658.5"; ID "mikado.10G658.5.exon1";
10	Mikado_loci	exon	26318634	26318739	.	-	.	gene_id "ENSSTUG00000012370"; transcript_id "mikado.10G658.5"; ID "mikado.10G658.5.exon2";
10	Mikado_loci	exon	26319470	26319601	.	-	.	gene_id "ENSSTUG00000012370"; transcript_id "mikado.10G658.5"; ID "mikado.10G658.5.exon3";
10	Mikado_loci	exon	26319699	26319776	.	-	.	gene_id "ENSSTUG00000012370"; transcript_id "mikado.10G658.5"; ID "mikado.10G658.5.exon4";
10	Mikado_loci	exon	26321402	26321500	.	-	.	gene_id "ENSSTUG00000012370"; transcript_id "mikado.10G658.5"; ID "mikado.10G658.5.exon5";
10	Mikado_loci	exon	26321691	26321819	.	-	.	gene_id "ENSSTUG00000012370"; transcript_id "mikado.10G658.5"; ID "mikado.10G658.5.exon6";
10	Mikado_loci	exon	26321962	26322070	.	-	.	gene_id "ENSSTUG00000012370"; transcript_id "mikado.10G658.5"; ID "mikado.10G658.5.exon7";
10	Mikado_loci	exon	26322241	26322339	.	-	.	gene_id "ENSSTUG00000012370"; transcript_id "mikado.10G658.5"; ID "mikado.10G658.5.exon8";
10	Mikado_loci	exon	26322620	26322721	.	-	.	gene_id "ENSSTUG00000012370"; transcript_id "mikado.10G658.5"; ID "mikado.10G658.5.exon9";
10	Mikado_loci	exon	26322849	26322936	.	-	.	gene_id "ENSSTUG00000012370"; transcript_id "mikado.10G658.5"; ID "mikado.10G658.5.exon10";
10	Mikado_loci	exon	26324724	26324791	.	-	.	gene_id "ENSSTUG00000012370"; transcript_id "mikado.10G658.5"; ID "mikado.10G658.5.exon11";
10	Mikado_loci	exon	26325634	26325720	.	-	.	gene_id "ENSSTUG00000012370"; transcript_id "mikado.10G658.5"; ID "mikado.10G658.5.exon12";
10	Mikado_loci	exon	26326394	26326519	.	-	.	gene_id "ENSSTUG00000012370"; transcript_id "mikado.10G658.5"; ID "mikado.10G658.5.exon13";
10	Mikado_loci	exon	26326664	26326744	.	-	.	gene_id "ENSSTUG00000012370"; transcript_id "mikado.10G658.5"; ID "mikado.10G658.5.exon14";
10	Mikado_loci	exon	26327103	26327342	.	-	.	gene_id "ENSSTUG00000012370"; transcript_id "mikado.10G658.5"; ID "mikado.10G658.5.exon15";
10	Mikado_loci	exon	26327906	26328370	.	-	.	gene_id "ENSSTUG00000012370"; transcript_id "mikado.10G658.5"; ID "mikado.10G658.5.exon16";
10	Mikado_loci	exon	26343620	26344424	.	-	.	gene_id "ENSSTUG00000012370"; transcript_id "mikado.10G658.5"; ID "mikado.10G658.5.exon17";
10	Mikado_loci	exon	26344619	26344747	.	-	.	gene_id "ENSSTUG00000012370"; transcript_id "mikado.10G658.5"; ID "mikado.10G658.5.exon18";
10	Mikado_loci	exon	26345963	26346628	.	-	.	gene_id "ENSSTUG00000012370"; transcript_id "mikado.10G658.5"; ID "mikado.10G658.5.exon19";
10	Mikado_loci	CDS	26318291	26318468	.	-	1	gene_id "ENSSTUG00000012370"; transcript_id "mikado.10G658.5"; ID "mikado.10G658.5.CDS1";
10	Mikado_loci	CDS	26318634	26318739	.	-	2	gene_id "ENSSTUG00000012370"; transcript_id "mikado.10G658.5"; ID "mikado.10G658.5.CDS2";
10	Mikado_loci	CDS	26319470	26319601	.	-	2	gene_id "ENSSTUG00000012370"; transcript_id "mikado.10G658.5"; ID "mikado.10G658.5.CDS3";
10	Mikado_loci	CDS	26319699	26319776	.	-	2	gene_id "ENSSTUG00000012370"; transcript_id "mikado.10G658.5"; ID "mikado.10G658.5.CDS4";
10	Mikado_loci	CDS	26321402	26321500	.	-	2	gene_id "ENSSTUG00000012370"; transcript_id "mikado.10G658.5"; ID "mikado.10G658.5.CDS5";
10	Mikado_loci	CDS	26321691	26321819	.	-	2	gene_id "ENSSTUG00000012370"; transcript_id "mikado.10G658.5"; ID "mikado.10G658.5.CDS6";
10	Mikado_loci	CDS	26321962	26322070	.	-	0	gene_id "ENSSTUG00000012370"; transcript_id "mikado.10G658.5"; ID "mikado.10G658.5.CDS7";
10	Mikado_loci	CDS	26322241	26322339	.	-	0	gene_id "ENSSTUG00000012370"; transcript_id "mikado.10G658.5"; ID "mikado.10G658.5.CDS8";
10	Mikado_loci	CDS	26322620	26322721	.	-	0	gene_id "ENSSTUG00000012370"; transcript_id "mikado.10G658.5"; ID "mikado.10G658.5.CDS9";
10	Mikado_loci	CDS	26322849	26322936	.	-	1	gene_id "ENSSTUG00000012370"; transcript_id "mikado.10G658.5"; ID "mikado.10G658.5.CDS10";
10	Mikado_loci	CDS	26324724	26324791	.	-	0	gene_id "ENSSTUG00000012370"; transcript_id "mikado.10G658.5"; ID "mikado.10G658.5.CDS11";
10	Mikado_loci	CDS	26325634	26325720	.	-	0	gene_id "ENSSTUG00000012370"; transcript_id "mikado.10G658.5"; ID "mikado.10G658.5.CDS12";
10	Mikado_loci	CDS	26326394	26326519	.	-	0	gene_id "ENSSTUG00000012370"; transcript_id "mikado.10G658.5"; ID "mikado.10G658.5.CDS13";
10	Mikado_loci	CDS	26326664	26326744	.	-	0	gene_id "ENSSTUG00000012370"; transcript_id "mikado.10G658.5"; ID "mikado.10G658.5.CDS14";
10	Mikado_loci	CDS	26327103	26327342	.	-	0	gene_id "ENSSTUG00000012370"; transcript_id "mikado.10G658.5"; ID "mikado.10G658.5.CDS15";
10	Mikado_loci	CDS	26327906	26328370	.	-	0	gene_id "ENSSTUG00000012370"; transcript_id "mikado.10G658.5"; ID "mikado.10G658.5.CDS16";
10	Mikado_loci	CDS	26343620	26344424	.	-	1	gene_id "ENSSTUG00000012370"; transcript_id "mikado.10G658.5"; ID "mikado.10G658.5.CDS17";
10	Mikado_loci	CDS	26344619	26344698	.	-	0	gene_id "ENSSTUG00000012370"; transcript_id "mikado.10G658.5"; ID "mikado.10G658.5.CDS18";
10	Mikado_loci	five_prime_utr	26344699	26344747	.	-	.	gene_id "ENSSTUG00000012370"; transcript_id "mikado.10G658.5"; ID "mikado.10G658.5.five_prime_UTR1";
10	Mikado_loci	five_prime_utr	26345963	26346628	.	-	.	gene_id "ENSSTUG00000012370"; transcript_id "mikado.10G658.5"; ID "mikado.10G658.5.five_prime_UTR2";
10	Mikado_loci	three_prime_utr	26317132	26318290	.	-	.	gene_id "ENSSTUG00000012370"; transcript_id "mikado.10G658.5"; ID "mikado.10G658.5.three_prime_UTR1";
10	Mikado_loci	transcript	26317132	26346628	19	-	.	gene_id "ENSSTUG00000012370"; transcript_id "mikado.10G658.6"; ID "mikado.10G658.6";
10	Mikado_loci	exon	26317132	26318468	.	-	.	gene_id "ENSSTUG00000012370"; transcript_id "mikado.10G658.6"; ID "mikado.10G658.6.exon1";
10	Mikado_loci	exon	26318634	26318739	.	-	.	gene_id "ENSSTUG00000012370"; transcript_id "mikado.10G658.6"; ID "mikado.10G658.6.exon2";
10	Mikado_loci	exon	26319470	26319601	.	-	.	gene_id "ENSSTUG00000012370"; transcript_id "mikado.10G658.6"; ID "mikado.10G658.6.exon3";
10	Mikado_loci	exon	26319699	26319776	.	-	.	gene_id "ENSSTUG00000012370"; transcript_id "mikado.10G658.6"; ID "mikado.10G658.6.exon4";
10	Mikado_loci	exon	26321402	26321500	.	-	.	gene_id "ENSSTUG00000012370"; transcript_id "mikado.10G658.6"; ID "mikado.10G658.6.exon5";
10	Mikado_loci	exon	26321691	26321819	.	-	.	gene_id "ENSSTUG00000012370"; transcript_id "mikado.10G658.6"; ID "mikado.10G658.6.exon6";
10	Mikado_loci	exon	26321962	26322070	.	-	.	gene_id "ENSSTUG00000012370"; transcript_id "mikado.10G658.6"; ID "mikado.10G658.6.exon7";
10	Mikado_loci	exon	26322241	26322339	.	-	.	gene_id "ENSSTUG00000012370"; transcript_id "mikado.10G658.6"; ID "mikado.10G658.6.exon8";
10	Mikado_loci	exon	26322620	26322721	.	-	.	gene_id "ENSSTUG00000012370"; transcript_id "mikado.10G658.6"; ID "mikado.10G658.6.exon9";
10	Mikado_loci	exon	26322849	26322936	.	-	.	gene_id "ENSSTUG00000012370"; transcript_id "mikado.10G658.6"; ID "mikado.10G658.6.exon10";
10	Mikado_loci	exon	26324724	26324791	.	-	.	gene_id "ENSSTUG00000012370"; transcript_id "mikado.10G658.6"; ID "mikado.10G658.6.exon11";
10	Mikado_loci	exon	26325634	26325723	.	-	.	gene_id "ENSSTUG00000012370"; transcript_id "mikado.10G658.6"; ID "mikado.10G658.6.exon12";
10	Mikado_loci	exon	26326394	26326519	.	-	.	gene_id "ENSSTUG00000012370"; transcript_id "mikado.10G658.6"; ID "mikado.10G658.6.exon13";
10	Mikado_loci	exon	26326664	26326744	.	-	.	gene_id "ENSSTUG00000012370"; transcript_id "mikado.10G658.6"; ID "mikado.10G658.6.exon14";
10	Mikado_loci	exon	26327103	26327342	.	-	.	gene_id "ENSSTUG00000012370"; transcript_id "mikado.10G658.6"; ID "mikado.10G658.6.exon15";
10	Mikado_loci	exon	26327906	26328370	.	-	.	gene_id "ENSSTUG00000012370"; transcript_id "mikado.10G658.6"; ID "mikado.10G658.6.exon16";
10	Mikado_loci	exon	26343620	26344424	.	-	.	gene_id "ENSSTUG00000012370"; transcript_id "mikado.10G658.6"; ID "mikado.10G658.6.exon17";
10	Mikado_loci	exon	26344619	26344747	.	-	.	gene_id "ENSSTUG00000012370"; transcript_id "mikado.10G658.6"; ID "mikado.10G658.6.exon18";
10	Mikado_loci	exon	26345963	26346628	.	-	.	gene_id "ENSSTUG00000012370"; transcript_id "mikado.10G658.6"; ID "mikado.10G658.6.exon19";
10	Mikado_loci	CDS	26318291	26318468	.	-	1	gene_id "ENSSTUG00000012370"; transcript_id "mikado.10G658.6"; ID "mikado.10G658.6.CDS1";
10	Mikado_loci	CDS	26318634	26318739	.	-	2	gene_id "ENSSTUG00000012370"; transcript_id "mikado.10G658.6"; ID "mikado.10G658.6.CDS2";
10	Mikado_loci	CDS	26319470	26319601	.	-	2	gene_id "ENSSTUG00000012370"; transcript_id "mikado.10G658.6"; ID "mikado.10G658.6.CDS3";
10	Mikado_loci	CDS	26319699	26319776	.	-	2	gene_id "ENSSTUG00000012370"; transcript_id "mikado.10G658.6"; ID "mikado.10G658.6.CDS4";
10	Mikado_loci	CDS	26321402	26321500	.	-	2	gene_id "ENSSTUG00000012370"; transcript_id "mikado.10G658.6"; ID "mikado.10G658.6.CDS5";
10	Mikado_loci	CDS	26321691	26321819	.	-	2	gene_id "ENSSTUG00000012370"; transcript_id "mikado.10G658.6"; ID "mikado.10G658.6.CDS6";
10	Mikado_loci	CDS	26321962	26322070	.	-	0	gene_id "ENSSTUG00000012370"; transcript_id "mikado.10G658.6"; ID "mikado.10G658.6.CDS7";
10	Mikado_loci	CDS	26322241	26322339	.	-	0	gene_id "ENSSTUG00000012370"; transcript_id "mikado.10G658.6"; ID "mikado.10G658.6.CDS8";
10	Mikado_loci	CDS	26322620	26322721	.	-	0	gene_id "ENSSTUG00000012370"; transcript_id "mikado.10G658.6"; ID "mikado.10G658.6.CDS9";
10	Mikado_loci	CDS	26322849	26322936	.	-	1	gene_id "ENSSTUG00000012370"; transcript_id "mikado.10G658.6"; ID "mikado.10G658.6.CDS10";
10	Mikado_loci	CDS	26324724	26324791	.	-	0	gene_id "ENSSTUG00000012370"; transcript_id "mikado.10G658.6"; ID "mikado.10G658.6.CDS11";
10	Mikado_loci	CDS	26325634	26325723	.	-	0	gene_id "ENSSTUG00000012370"; transcript_id "mikado.10G658.6"; ID "mikado.10G658.6.CDS12";
10	Mikado_loci	CDS	26326394	26326519	.	-	0	gene_id "ENSSTUG00000012370"; transcript_id "mikado.10G658.6"; ID "mikado.10G658.6.CDS13";
10	Mikado_loci	CDS	26326664	26326744	.	-	0	gene_id "ENSSTUG00000012370"; transcript_id "mikado.10G658.6"; ID "mikado.10G658.6.CDS14";
10	Mikado_loci	CDS	26327103	26327342	.	-	0	gene_id "ENSSTUG00000012370"; transcript_id "mikado.10G658.6"; ID "mikado.10G658.6.CDS15";
10	Mikado_loci	CDS	26327906	26328370	.	-	0	gene_id "ENSSTUG00000012370"; transcript_id "mikado.10G658.6"; ID "mikado.10G658.6.CDS16";
10	Mikado_loci	CDS	26343620	26344424	.	-	1	gene_id "ENSSTUG00000012370"; transcript_id "mikado.10G658.6"; ID "mikado.10G658.6.CDS17";
10	Mikado_loci	CDS	26344619	26344698	.	-	0	gene_id "ENSSTUG00000012370"; transcript_id "mikado.10G658.6"; ID "mikado.10G658.6.CDS18";
10	Mikado_loci	five_prime_utr	26344699	26344747	.	-	.	gene_id "ENSSTUG00000012370"; transcript_id "mikado.10G658.6"; ID "mikado.10G658.6.five_prime_UTR1";
10	Mikado_loci	five_prime_utr	26345963	26346628	.	-	.	gene_id "ENSSTUG00000012370"; transcript_id "mikado.10G658.6"; ID "mikado.10G658.6.five_prime_UTR2";
10	Mikado_loci	three_prime_utr	26317132	26318290	.	-	.	gene_id "ENSSTUG00000012370"; transcript_id "mikado.10G658.6"; ID "mikado.10G658.6.three_prime_UTR1";
10	Mikado_loci	transcript	26317132	26346628	19	-	.	gene_id "ENSSTUG00000012370"; transcript_id "mikado.10G658.7"; ID "mikado.10G658.7";
10	Mikado_loci	exon	26317132	26318468	.	-	.	gene_id "ENSSTUG00000012370"; transcript_id "mikado.10G658.7"; ID "mikado.10G658.7.exon1";
10	Mikado_loci	exon	26318634	26318739	.	-	.	gene_id "ENSSTUG00000012370"; transcript_id "mikado.10G658.7"; ID "mikado.10G658.7.exon2";
10	Mikado_loci	exon	26319470	26319601	.	-	.	gene_id "ENSSTUG00000012370"; transcript_id "mikado.10G658.7"; ID "mikado.10G658.7.exon3";
10	Mikado_loci	exon	26319699	26319776	.	-	.	gene_id "ENSSTUG00000012370"; transcript_id "mikado.10G658.7"; ID "mikado.10G658.7.exon4";
10	Mikado_loci	exon	26321402	26321500	.	-	.	gene_id "ENSSTUG00000012370"; transcript_id "mikado.10G658.7"; ID "mikado.10G658.7.exon5";
10	Mikado_loci	exon	26321691	26321819	.	-	.	gene_id "ENSSTUG00000012370"; transcript_id "mikado.10G658.7"; ID "mikado.10G658.7.exon6";
10	Mikado_loci	exon	26321962	26322085	.	-	.	gene_id "ENSSTUG00000012370"; transcript_id "mikado.10G658.7"; ID "mikado.10G658.7.exon7";
10	Mikado_loci	exon	26322241	26322339	.	-	.	gene_id "ENSSTUG00000012370"; transcript_id "mikado.10G658.7"; ID "mikado.10G658.7.exon8";
10	Mikado_loci	exon	26322620	26322721	.	-	.	gene_id "ENSSTUG00000012370"; transcript_id "mikado.10G658.7"; ID "mikado.10G658.7.exon9";
10	Mikado_loci	exon	26322849	26322936	.	-	.	gene_id "ENSSTUG00000012370"; transcript_id "mikado.10G658.7"; ID "mikado.10G658.7.exon10";
10	Mikado_loci	exon	26324724	26324791	.	-	.	gene_id "ENSSTUG00000012370"; transcript_id "mikado.10G658.7"; ID "mikado.10G658.7.exon11";
10	Mikado_loci	exon	26325634	26325723	.	-	.	gene_id "ENSSTUG00000012370"; transcript_id "mikado.10G658.7"; ID "mikado.10G658.7.exon12";
10	Mikado_loci	exon	26326394	26326519	.	-	.	gene_id "ENSSTUG00000012370"; transcript_id "mikado.10G658.7"; ID "mikado.10G658.7.exon13";
10	Mikado_loci	exon	26326664	26326744	.	-	.	gene_id "ENSSTUG00000012370"; transcript_id "mikado.10G658.7"; ID "mikado.10G658.7.exon14";
10	Mikado_loci	exon	26327103	26327342	.	-	.	gene_id "ENSSTUG00000012370"; transcript_id "mikado.10G658.7"; ID "mikado.10G658.7.exon15";
10	Mikado_loci	exon	26327906	26328370	.	-	.	gene_id "ENSSTUG00000012370"; transcript_id "mikado.10G658.7"; ID "mikado.10G658.7.exon16";
10	Mikado_loci	exon	26343620	26344424	.	-	.	gene_id "ENSSTUG00000012370"; transcript_id "mikado.10G658.7"; ID "mikado.10G658.7.exon17";
10	Mikado_loci	exon	26344619	26344747	.	-	.	gene_id "ENSSTUG00000012370"; transcript_id "mikado.10G658.7"; ID "mikado.10G658.7.exon18";
10	Mikado_loci	exon	26345963	26346628	.	-	.	gene_id "ENSSTUG00000012370"; transcript_id "mikado.10G658.7"; ID "mikado.10G658.7.exon19";
10	Mikado_loci	CDS	26318291	26318468	.	-	1	gene_id "ENSSTUG00000012370"; transcript_id "mikado.10G658.7"; ID "mikado.10G658.7.CDS1";
10	Mikado_loci	CDS	26318634	26318739	.	-	2	gene_id "ENSSTUG00000012370"; transcript_id "mikado.10G658.7"; ID "mikado.10G658.7.CDS2";
10	Mikado_loci	CDS	26319470	26319601	.	-	2	gene_id "ENSSTUG00000012370"; transcript_id "mikado.10G658.7"; ID "mikado.10G658.7.CDS3";
10	Mikado_loci	CDS	26319699	26319776	.	-	2	gene_id "ENSSTUG00000012370"; transcript_id "mikado.10G658.7"; ID "mikado.10G658.7.CDS4";
10	Mikado_loci	CDS	26321402	26321500	.	-	2	gene_id "ENSSTUG00000012370"; transcript_id "mikado.10G658.7"; ID "mikado.10G658.7.CDS5";
10	Mikado_loci	CDS	26321691	26321819	.	-	2	gene_id "ENSSTUG00000012370"; transcript_id "mikado.10G658.7"; ID "mikado.10G658.7.CDS6";
10	Mikado_loci	CDS	26321962	26322085	.	-	0	gene_id "ENSSTUG00000012370"; transcript_id "mikado.10G658.7"; ID "mikado.10G658.7.CDS7";
10	Mikado_loci	CDS	26322241	26322339	.	-	0	gene_id "ENSSTUG00000012370"; transcript_id "mikado.10G658.7"; ID "mikado.10G658.7.CDS8";
10	Mikado_loci	CDS	26322620	26322721	.	-	0	gene_id "ENSSTUG00000012370"; transcript_id "mikado.10G658.7"; ID "mikado.10G658.7.CDS9";
10	Mikado_loci	CDS	26322849	26322936	.	-	1	gene_id "ENSSTUG00000012370"; transcript_id "mikado.10G658.7"; ID "mikado.10G658.7.CDS10";
10	Mikado_loci	CDS	26324724	26324791	.	-	0	gene_id "ENSSTUG00000012370"; transcript_id "mikado.10G658.7"; ID "mikado.10G658.7.CDS11";
10	Mikado_loci	CDS	26325634	26325723	.	-	0	gene_id "ENSSTUG00000012370"; transcript_id "mikado.10G658.7"; ID "mikado.10G658.7.CDS12";
10	Mikado_loci	CDS	26326394	26326519	.	-	0	gene_id "ENSSTUG00000012370"; transcript_id "mikado.10G658.7"; ID "mikado.10G658.7.CDS13";
10	Mikado_loci	CDS	26326664	26326744	.	-	0	gene_id "ENSSTUG00000012370"; transcript_id "mikado.10G658.7"; ID "mikado.10G658.7.CDS14";
10	Mikado_loci	CDS	26327103	26327342	.	-	0	gene_id "ENSSTUG00000012370"; transcript_id "mikado.10G658.7"; ID "mikado.10G658.7.CDS15";
10	Mikado_loci	CDS	26327906	26328370	.	-	0	gene_id "ENSSTUG00000012370"; transcript_id "mikado.10G658.7"; ID "mikado.10G658.7.CDS16";
10	Mikado_loci	CDS	26343620	26344424	.	-	1	gene_id "ENSSTUG00000012370"; transcript_id "mikado.10G658.7"; ID "mikado.10G658.7.CDS17";
10	Mikado_loci	CDS	26344619	26344698	.	-	0	gene_id "ENSSTUG00000012370"; transcript_id "mikado.10G658.7"; ID "mikado.10G658.7.CDS18";
10	Mikado_loci	five_prime_utr	26344699	26344747	.	-	.	gene_id "ENSSTUG00000012370"; transcript_id "mikado.10G658.7"; ID "mikado.10G658.7.five_prime_UTR1";
10	Mikado_loci	five_prime_utr	26345963	26346628	.	-	.	gene_id "ENSSTUG00000012370"; transcript_id "mikado.10G658.7"; ID "mikado.10G658.7.five_prime_UTR2";
10	Mikado_loci	three_prime_utr	26317132	26318290	.	-	.	gene_id "ENSSTUG00000012370"; transcript_id "mikado.10G658.7"; ID "mikado.10G658.7.three_prime_UTR1";
10	Mikado_loci	transcript	26346361	26360583	19	-	.	gene_id "ENSSTUG00000012461"; transcript_id "mikado.10G659.4"; ID "mikado.10G659.4";
10	Mikado_loci	exon	26346361	26347195	.	-	.	gene_id "ENSSTUG00000012461"; transcript_id "mikado.10G659.4"; ID "mikado.10G659.4.exon1";
10	Mikado_loci	exon	26347325	26347405	.	-	.	gene_id "ENSSTUG00000012461"; transcript_id "mikado.10G659.4"; ID "mikado.10G659.4.exon2";
10	Mikado_loci	exon	26347492	26347672	.	-	.	gene_id "ENSSTUG00000012461"; transcript_id "mikado.10G659.4"; ID "mikado.10G659.4.exon3";
10	Mikado_loci	exon	26347795	26347907	.	-	.	gene_id "ENSSTUG00000012461"; transcript_id "mikado.10G659.4"; ID "mikado.10G659.4.exon4";
10	Mikado_loci	exon	26351356	26351475	.	-	.	gene_id "ENSSTUG00000012461"; transcript_id "mikado.10G659.4"; ID "mikado.10G659.4.exon5";
10	Mikado_loci	exon	26351577	26351761	.	-	.	gene_id "ENSSTUG00000012461"; transcript_id "mikado.10G659.4"; ID "mikado.10G659.4.exon6";
10	Mikado_loci	exon	26351912	26352027	.	-	.	gene_id "ENSSTUG00000012461"; transcript_id "mikado.10G659.4"; ID "mikado.10G659.4.exon7";
10	Mikado_loci	exon	26352852	26353031	.	-	.	gene_id "ENSSTUG00000012461"; transcript_id "mikado.10G659.4"; ID "mikado.10G659.4.exon8";
10	Mikado_loci	exon	26353258	26353393	.	-	.	gene_id "ENSSTUG00000012461"; transcript_id "mikado.10G659.4"; ID "mikado.10G659.4.exon9";
10	Mikado_loci	exon	26353486	26353621	.	-	.	gene_id "ENSSTUG00000012461"; transcript_id "mikado.10G659.4"; ID "mikado.10G659.4.exon10";
10	Mikado_loci	exon	26353712	26353855	.	-	.	gene_id "ENSSTUG00000012461"; transcript_id "mikado.10G659.4"; ID "mikado.10G659.4.exon11";
10	Mikado_loci	exon	26353969	26354078	.	-	.	gene_id "ENSSTUG00000012461"; transcript_id "mikado.10G659.4"; ID "mikado.10G659.4.exon12";
10	Mikado_loci	exon	26354217	26354297	.	-	.	gene_id "ENSSTUG00000012461"; transcript_id "mikado.10G659.4"; ID "mikado.10G659.4.exon13";
10	Mikado_loci	exon	26354428	26354589	.	-	.	gene_id "ENSSTUG00000012461"; transcript_id "mikado.10G659.4"; ID "mikado.10G659.4.exon14";
10	Mikado_loci	exon	26354678	26354769	.	-	.	gene_id "ENSSTUG00000012461"; transcript_id "mikado.10G659.4"; ID "mikado.10G659.4.exon15";
10	Mikado_loci	exon	26354861	26354927	.	-	.	gene_id "ENSSTUG00000012461"; transcript_id "mikado.10G659.4"; ID "mikado.10G659.4.exon16";
10	Mikado_loci	exon	26355031	26355085	.	-	.	gene_id "ENSSTUG00000012461"; transcript_id "mikado.10G659.4"; ID "mikado.10G659.4.exon17";
10	Mikado_loci	exon	26355372	26355440	.	-	.	gene_id "ENSSTUG00000012461"; transcript_id "mikado.10G659.4"; ID "mikado.10G659.4.exon18";
10	Mikado_loci	exon	26355533	26355724	.	-	.	gene_id "ENSSTUG00000012461"; transcript_id "mikado.10G659.4"; ID "mikado.10G659.4.exon19";
10	Mikado_loci	exon	26358599	26358670	.	-	.	gene_id "ENSSTUG00000012461"; transcript_id "mikado.10G659.4"; ID "mikado.10G659.4.exon20";
10	Mikado_loci	exon	26358933	26358997	.	-	.	gene_id "ENSSTUG00000012461"; transcript_id "mikado.10G659.4"; ID "mikado.10G659.4.exon21";
10	Mikado_loci	exon	26359089	26359222	.	-	.	gene_id "ENSSTUG00000012461"; transcript_id "mikado.10G659.4"; ID "mikado.10G659.4.exon22";
10	Mikado_loci	exon	26359378	26359544	.	-	.	gene_id "ENSSTUG00000012461"; transcript_id "mikado.10G659.4"; ID "mikado.10G659.4.exon23";
10	Mikado_loci	exon	26359723	26359907	.	-	.	gene_id "ENSSTUG00000012461"; transcript_id "mikado.10G659.4"; ID "mikado.10G659.4.exon24";
10	Mikado_loci	exon	26360495	26360583	.	-	.	gene_id "ENSSTUG00000012461"; transcript_id "mikado.10G659.4"; ID "mikado.10G659.4.exon25";
10	Mikado_loci	CDS	26347049	26347195	.	-	0	gene_id "ENSSTUG00000012461"; transcript_id "mikado.10G659.4"; ID "mikado.10G659.4.CDS1";
10	Mikado_loci	CDS	26347325	26347405	.	-	0	gene_id "ENSSTUG00000012461"; transcript_id "mikado.10G659.4"; ID "mikado.10G659.4.CDS2";
10	Mikado_loci	CDS	26347492	26347672	.	-	1	gene_id "ENSSTUG00000012461"; transcript_id "mikado.10G659.4"; ID "mikado.10G659.4.CDS3";
10	Mikado_loci	CDS	26347795	26347907	.	-	0	gene_id "ENSSTUG00000012461"; transcript_id "mikado.10G659.4"; ID "mikado.10G659.4.CDS4";
10	Mikado_loci	CDS	26351356	26351475	.	-	0	gene_id "ENSSTUG00000012461"; transcript_id "mikado.10G659.4"; ID "mikado.10G659.4.CDS5";
10	Mikado_loci	CDS	26351577	26351761	.	-	2	gene_id "ENSSTUG00000012461"; transcript_id "mikado.10G659.4"; ID "mikado.10G659.4.CDS6";
10	Mikado_loci	CDS	26351912	26352027	.	-	1	gene_id "ENSSTUG00000012461"; transcript_id "mikado.10G659.4"; ID "mikado.10G659.4.CDS7";
10	Mikado_loci	CDS	26352852	26353031	.	-	1	gene_id "ENSSTUG00000012461"; transcript_id "mikado.10G659.4"; ID "mikado.10G659.4.CDS8";
10	Mikado_loci	CDS	26353258	26353393	.	-	2	gene_id "ENSSTUG00000012461"; transcript_id "mikado.10G659.4"; ID "mikado.10G659.4.CDS9";
10	Mikado_loci	CDS	26353486	26353621	.	-	0	gene_id "ENSSTUG00000012461"; transcript_id "mikado.10G659.4"; ID "mikado.10G659.4.CDS10";
10	Mikado_loci	CDS	26353712	26353855	.	-	0	gene_id "ENSSTUG00000012461"; transcript_id "mikado.10G659.4"; ID "mikado.10G659.4.CDS11";
10	Mikado_loci	CDS	26353969	26354078	.	-	2	gene_id "ENSSTUG00000012461"; transcript_id "mikado.10G659.4"; ID "mikado.10G659.4.CDS12";
10	Mikado_loci	CDS	26354217	26354297	.	-	2	gene_id "ENSSTUG00000012461"; transcript_id "mikado.10G659.4"; ID "mikado.10G659.4.CDS13";
10	Mikado_loci	CDS	26354428	26354589	.	-	2	gene_id "ENSSTUG00000012461"; transcript_id "mikado.10G659.4"; ID "mikado.10G659.4.CDS14";
10	Mikado_loci	CDS	26354678	26354769	.	-	1	gene_id "ENSSTUG00000012461"; transcript_id "mikado.10G659.4"; ID "mikado.10G659.4.CDS15";
10	Mikado_loci	CDS	26354861	26354927	.	-	2	gene_id "ENSSTUG00000012461"; transcript_id "mikado.10G659.4"; ID "mikado.10G659.4.CDS16";
10	Mikado_loci	CDS	26355031	26355085	.	-	0	gene_id "ENSSTUG00000012461"; transcript_id "mikado.10G659.4"; ID "mikado.10G659.4.CDS17";
10	Mikado_loci	CDS	26355372	26355440	.	-	0	gene_id "ENSSTUG00000012461"; transcript_id "mikado.10G659.4"; ID "mikado.10G659.4.CDS18";
10	Mikado_loci	CDS	26355533	26355724	.	-	0	gene_id "ENSSTUG00000012461"; transcript_id "mikado.10G659.4"; ID "mikado.10G659.4.CDS19";
10	Mikado_loci	CDS	26358599	26358670	.	-	0	gene_id "ENSSTUG00000012461"; transcript_id "mikado.10G659.4"; ID "mikado.10G659.4.CDS20";
10	Mikado_loci	CDS	26358933	26358997	.	-	2	gene_id "ENSSTUG00000012461"; transcript_id "mikado.10G659.4"; ID "mikado.10G659.4.CDS21";
10	Mikado_loci	CDS	26359089	26359222	.	-	1	gene_id "ENSSTUG00000012461"; transcript_id "mikado.10G659.4"; ID "mikado.10G659.4.CDS22";
10	Mikado_loci	CDS	26359378	26359544	.	-	0	gene_id "ENSSTUG00000012461"; transcript_id "mikado.10G659.4"; ID "mikado.10G659.4.CDS23";
10	Mikado_loci	CDS	26359723	26359902	.	-	0	gene_id "ENSSTUG00000012461"; transcript_id "mikado.10G659.4"; ID "mikado.10G659.4.CDS24";
10	Mikado_loci	five_prime_utr	26359903	26359907	.	-	.	gene_id "ENSSTUG00000012461"; transcript_id "mikado.10G659.4"; ID "mikado.10G659.4.five_prime_UTR1";
10	Mikado_loci	five_prime_utr	26360495	26360583	.	-	.	gene_id "ENSSTUG00000012461"; transcript_id "mikado.10G659.4"; ID "mikado.10G659.4.five_prime_UTR2";
10	Mikado_loci	three_prime_utr	26346361	26347048	.	-	.	gene_id "ENSSTUG00000012461"; transcript_id "mikado.10G659.4"; ID "mikado.10G659.4.three_prime_UTR1";
10	Mikado_loci	transcript	26346361	26360583	15	-	.	gene_id "ENSSTUG00000012461"; transcript_id "mikado.10G659.5"; ID "mikado.10G659.5";
10	Mikado_loci	exon	26346361	26347195	.	-	.	gene_id "ENSSTUG00000012461"; transcript_id "mikado.10G659.5"; ID "mikado.10G659.5.exon1";
10	Mikado_loci	exon	26347325	26347405	.	-	.	gene_id "ENSSTUG00000012461"; transcript_id "mikado.10G659.5"; ID "mikado.10G659.5.exon2";
10	Mikado_loci	exon	26347492	26347672	.	-	.	gene_id "ENSSTUG00000012461"; transcript_id "mikado.10G659.5"; ID "mikado.10G659.5.exon3";
10	Mikado_loci	exon	26351356	26351475	.	-	.	gene_id "ENSSTUG00000012461"; transcript_id "mikado.10G659.5"; ID "mikado.10G659.5.exon4";
10	Mikado_loci	exon	26351577	26351761	.	-	.	gene_id "ENSSTUG00000012461"; transcript_id "mikado.10G659.5"; ID "mikado.10G659.5.exon5";
10	Mikado_loci	exon	26351912	26352027	.	-	.	gene_id "ENSSTUG00000012461"; transcript_id "mikado.10G659.5"; ID "mikado.10G659.5.exon6";
10	Mikado_loci	exon	26352852	26353031	.	-	.	gene_id "ENSSTUG00000012461"; transcript_id "mikado.10G659.5"; ID "mikado.10G659.5.exon7";
10	Mikado_loci	exon	26353258	26353393	.	-	.	gene_id "ENSSTUG00000012461"; transcript_id "mikado.10G659.5"; ID "mikado.10G659.5.exon8";
10	Mikado_loci	exon	26353486	26353621	.	-	.	gene_id "ENSSTUG00000012461"; transcript_id "mikado.10G659.5"; ID "mikado.10G659.5.exon9";
10	Mikado_loci	exon	26353712	26353855	.	-	.	gene_id "ENSSTUG00000012461"; transcript_id "mikado.10G659.5"; ID "mikado.10G659.5.exon10";
10	Mikado_loci	exon	26353969	26354078	.	-	.	gene_id "ENSSTUG00000012461"; transcript_id "mikado.10G659.5"; ID "mikado.10G659.5.exon11";
10	Mikado_loci	exon	26354217	26354297	.	-	.	gene_id "ENSSTUG00000012461"; transcript_id "mikado.10G659.5"; ID "mikado.10G659.5.exon12";
10	Mikado_loci	exon	26354428	26354469	.	-	.	gene_id "ENSSTUG00000012461"; transcript_id "mikado.10G659.5"; ID "mikado.10G659.5.exon13";
10	Mikado_loci	exon	26354545	26354589	.	-	.	gene_id "ENSSTUG00000012461"; transcript_id "mikado.10G659.5"; ID "mikado.10G659.5.exon14";
10	Mikado_loci	exon	26354678	26354769	.	-	.	gene_id "ENSSTUG00000012461"; transcript_id "mikado.10G659.5"; ID "mikado.10G659.5.exon15";
10	Mikado_loci	exon	26354861	26354927	.	-	.	gene_id "ENSSTUG00000012461"; transcript_id "mikado.10G659.5"; ID "mikado.10G659.5.exon16";
10	Mikado_loci	exon	26355031	26355085	.	-	.	gene_id "ENSSTUG00000012461"; transcript_id "mikado.10G659.5"; ID "mikado.10G659.5.exon17";
10	Mikado_loci	exon	26355372	26355440	.	-	.	gene_id "ENSSTUG00000012461"; transcript_id "mikado.10G659.5"; ID "mikado.10G659.5.exon18";
10	Mikado_loci	exon	26355533	26355724	.	-	.	gene_id "ENSSTUG00000012461"; transcript_id "mikado.10G659.5"; ID "mikado.10G659.5.exon19";
10	Mikado_loci	exon	26358599	26358670	.	-	.	gene_id "ENSSTUG00000012461"; transcript_id "mikado.10G659.5"; ID "mikado.10G659.5.exon20";
10	Mikado_loci	exon	26358933	26358997	.	-	.	gene_id "ENSSTUG00000012461"; transcript_id "mikado.10G659.5"; ID "mikado.10G659.5.exon21";
10	Mikado_loci	exon	26359089	26359222	.	-	.	gene_id "ENSSTUG00000012461"; transcript_id "mikado.10G659.5"; ID "mikado.10G659.5.exon22";
10	Mikado_loci	exon	26359378	26359544	.	-	.	gene_id "ENSSTUG00000012461"; transcript_id "mikado.10G659.5"; ID "mikado.10G659.5.exon23";
10	Mikado_loci	exon	26359723	26359907	.	-	.	gene_id "ENSSTUG00000012461"; transcript_id "mikado.10G659.5"; ID "mikado.10G659.5.exon24";
10	Mikado_loci	exon	26360495	26360583	.	-	.	gene_id "ENSSTUG00000012461"; transcript_id "mikado.10G659.5"; ID "mikado.10G659.5.exon25";
10	Mikado_loci	CDS	26347326	26347405	.	-	2	gene_id "ENSSTUG00000012461"; transcript_id "mikado.10G659.5"; ID "mikado.10G659.5.CDS1";
10	Mikado_loci	CDS	26347492	26347672	.	-	0	gene_id "ENSSTUG00000012461"; transcript_id "mikado.10G659.5"; ID "mikado.10G659.5.CDS2";
10	Mikado_loci	CDS	26351356	26351475	.	-	0	gene_id "ENSSTUG00000012461"; transcript_id "mikado.10G659.5"; ID "mikado.10G659.5.CDS3";
10	Mikado_loci	CDS	26351577	26351761	.	-	2	gene_id "ENSSTUG00000012461"; transcript_id "mikado.10G659.5"; ID "mikado.10G659.5.CDS4";
10	Mikado_loci	CDS	26351912	26352027	.	-	1	gene_id "ENSSTUG00000012461"; transcript_id "mikado.10G659.5"; ID "mikado.10G659.5.CDS5";
10	Mikado_loci	CDS	26352852	26353031	.	-	1	gene_id "ENSSTUG00000012461"; transcript_id "mikado.10G659.5"; ID "mikado.10G659.5.CDS6";
10	Mikado_loci	CDS	26353258	26353393	.	-	2	gene_id "ENSSTUG00000012461"; transcript_id "mikado.10G659.5"; ID "mikado.10G659.5.CDS7";
10	Mikado_loci	CDS	26353486	26353621	.	-	0	gene_id "ENSSTUG00000012461"; transcript_id "mikado.10G659.5"; ID "mikado.10G659.5.CDS8";
10	Mikado_loci	CDS	26353712	26353855	.	-	0	gene_id "ENSSTUG00000012461"; transcript_id "mikado.10G659.5"; ID "mikado.10G659.5.CDS9";
10	Mikado_loci	CDS	26353969	26354078	.	-	2	gene_id "ENSSTUG00000012461"; transcript_id "mikado.10G659.5"; ID "mikado.10G659.5.CDS10";
10	Mikado_loci	CDS	26354217	26354297	.	-	2	gene_id "ENSSTUG00000012461"; transcript_id "mikado.10G659.5"; ID "mikado.10G659.5.CDS11";
10	Mikado_loci	CDS	26354428	26354469	.	-	2	gene_id "ENSSTUG00000012461"; transcript_id "mikado.10G659.5"; ID "mikado.10G659.5.CDS12";
10	Mikado_loci	CDS	26354545	26354589	.	-	2	gene_id "ENSSTUG00000012461"; transcript_id "mikado.10G659.5"; ID "mikado.10G659.5.CDS13";
10	Mikado_loci	CDS	26354678	26354769	.	-	1	gene_id "ENSSTUG00000012461"; transcript_id "mikado.10G659.5"; ID "mikado.10G659.5.CDS14";
10	Mikado_loci	CDS	26354861	26354927	.	-	2	gene_id "ENSSTUG00000012461"; transcript_id "mikado.10G659.5"; ID "mikado.10G659.5.CDS15";
10	Mikado_loci	CDS	26355031	26355085	.	-	0	gene_id "ENSSTUG00000012461"; transcript_id "mikado.10G659.5"; ID "mikado.10G659.5.CDS16";
10	Mikado_loci	CDS	26355372	26355440	.	-	0	gene_id "ENSSTUG00000012461"; transcript_id "mikado.10G659.5"; ID "mikado.10G659.5.CDS17";
10	Mikado_loci	CDS	26355533	26355724	.	-	0	gene_id "ENSSTUG00000012461"; transcript_id "mikado.10G659.5"; ID "mikado.10G659.5.CDS18";
10	Mikado_loci	CDS	26358599	26358670	.	-	0	gene_id "ENSSTUG00000012461"; transcript_id "mikado.10G659.5"; ID "mikado.10G659.5.CDS19";
10	Mikado_loci	CDS	26358933	26358997	.	-	2	gene_id "ENSSTUG00000012461"; transcript_id "mikado.10G659.5"; ID "mikado.10G659.5.CDS20";
10	Mikado_loci	CDS	26359089	26359222	.	-	1	gene_id "ENSSTUG00000012461"; transcript_id "mikado.10G659.5"; ID "mikado.10G659.5.CDS21";
10	Mikado_loci	CDS	26359378	26359544	.	-	0	gene_id "ENSSTUG00000012461"; transcript_id "mikado.10G659.5"; ID "mikado.10G659.5.CDS22";
10	Mikado_loci	CDS	26359723	26359902	.	-	0	gene_id "ENSSTUG00000012461"; transcript_id "mikado.10G659.5"; ID "mikado.10G659.5.CDS23";
10	Mikado_loci	five_prime_utr	26359903	26359907	.	-	.	gene_id "ENSSTUG00000012461"; transcript_id "mikado.10G659.5"; ID "mikado.10G659.5.five_prime_UTR1";
10	Mikado_loci	five_prime_utr	26360495	26360583	.	-	.	gene_id "ENSSTUG00000012461"; transcript_id "mikado.10G659.5"; ID "mikado.10G659.5.five_prime_UTR2";
10	Mikado_loci	three_prime_utr	26346361	26347195	.	-	.	gene_id "ENSSTUG00000012461"; transcript_id "mikado.10G659.5"; ID "mikado.10G659.5.three_prime_UTR1";
10	Mikado_loci	three_prime_utr	26347325	26347325	.	-	.	gene_id "ENSSTUG00000012461"; transcript_id "mikado.10G659.5"; ID "mikado.10G659.5.three_prime_UTR2";
10	Mikado_loci	transcript	26500139	26514964	20	-	.	gene_id "ENSSTUG00000013653"; transcript_id "mikado.10G662.3"; ID "mikado.10G662.3";
10	Mikado_loci	exon	26500139	26500432	.	-	.	gene_id "ENSSTUG00000013653"; transcript_id "mikado.10G662.3"; ID "mikado.10G662.3.exon1";
10	Mikado_loci	exon	26500987	26501175	.	-	.	gene_id "ENSSTUG00000013653"; transcript_id "mikado.10G662.3"; ID "mikado.10G662.3.exon2";
10	Mikado_loci	exon	26501405	26501513	.	-	.	gene_id "ENSSTUG00000013653"; transcript_id "mikado.10G662.3"; ID "mikado.10G662.3.exon3";
10	Mikado_loci	exon	26504675	26504818	.	-	.	gene_id "ENSSTUG00000013653"; transcript_id "mikado.10G662.3"; ID "mikado.10G662.3.exon4";
10	Mikado_loci	exon	26504992	26505136	.	-	.	gene_id "ENSSTUG00000013653"; transcript_id "mikado.10G662.3"; ID "mikado.10G662.3.exon5";
10	Mikado_loci	exon	26505237	26505346	.	-	.	gene_id "ENSSTUG00000013653"; transcript_id "mikado.10G662.3"; ID "mikado.10G662.3.exon6";
10	Mikado_loci	exon	26505534	26505683	.	-	.	gene_id "ENSSTUG00000013653"; transcript_id "mikado.10G662.3"; ID "mikado.10G662.3.exon7";
10	Mikado_loci	exon	26505897	26506021	.	-	.	gene_id "ENSSTUG00000013653"; transcript_id "mikado.10G662.3"; ID "mikado.10G662.3.exon8";
10	Mikado_loci	exon	26506184	26506267	.	-	.	gene_id "ENSSTUG00000013653"; transcript_id "mikado.10G662.3"; ID "mikado.10G662.3.exon9";
10	Mikado_loci	exon	26506651	26506781	.	-	.	gene_id "ENSSTUG00000013653"; transcript_id "mikado.10G662.3"; ID "mikado.10G662.3.exon10";
10	Mikado_loci	exon	26507115	26507221	.	-	.	gene_id "ENSSTUG00000013653"; transcript_id "mikado.10G662.3"; ID "mikado.10G662.3.exon11";
10	Mikado_loci	exon	26514500	26514964	.	-	.	gene_id "ENSSTUG00000013653"; transcript_id "mikado.10G662.3"; ID "mikado.10G662.3.exon12";
10	Mikado_loci	CDS	26500335	26500432	.	-	2	gene_id "ENSSTUG00000013653"; transcript_id "mikado.10G662.3"; ID "mikado.10G662.3.CDS1";
10	Mikado_loci	CDS	26500987	26501175	.	-	2	gene_id "ENSSTUG00000013653"; transcript_id "mikado.10G662.3"; ID "mikado.10G662.3.CDS2";
10	Mikado_loci	CDS	26501405	26501513	.	-	0	gene_id "ENSSTUG00000013653"; transcript_id "mikado.10G662.3"; ID "mikado.10G662.3.CDS3";
10	Mikado_loci	CDS	26504675	26504818	.	-	0	gene_id "ENSSTUG00000013653"; transcript_id "mikado.10G662.3"; ID "mikado.10G662.3.CDS4";
10	Mikado_loci	CDS	26504992	26505136	.	-	1	gene_id "ENSSTUG00000013653"; transcript_id "mikado.10G662.3"; ID "mikado.10G662.3.CDS5";
10	Mikado_loci	CDS	26505237	26505346	.	-	0	gene_id "ENSSTUG00000013653"; transcript_id "mikado.10G662.3"; ID "mikado.10G662.3.CDS6";
10	Mikado_loci	CDS	26505534	26505683	.	-	0	gene_id "ENSSTUG00000013653"; transcript_id "mikado.10G662.3"; ID "mikado.10G662.3.CDS7";
10	Mikado_loci	CDS	26505897	26506021	.	-	2	gene_id "ENSSTUG00000013653"; transcript_id "mikado.10G662.3"; ID "mikado.10G662.3.CDS8";
10	Mikado_loci	CDS	26506184	26506267	.	-	2	gene_id "ENSSTUG00000013653"; transcript_id "mikado.10G662.3"; ID "mikado.10G662.3.CDS9";
10	Mikado_loci	CDS	26506651	26506781	.	-	1	gene_id "ENSSTUG00000013653"; transcript_id "mikado.10G662.3"; ID "mikado.10G662.3.CDS10";
10	Mikado_loci	CDS	26507115	26507221	.	-	0	gene_id "ENSSTUG00000013653"; transcript_id "mikado.10G662.3"; ID "mikado.10G662.3.CDS11";
10	Mikado_loci	CDS	26514500	26514514	.	-	0	gene_id "ENSSTUG00000013653"; transcript_id "mikado.10G662.3"; ID "mikado.10G662.3.CDS12";
10	Mikado_loci	five_prime_utr	26514515	26514964	.	-	.	gene_id "ENSSTUG00000013653"; transcript_id "mikado.10G662.3"; ID "mikado.10G662.3.five_prime_UTR1";
10	Mikado_loci	three_prime_utr	26500139	26500334	.	-	.	gene_id "ENSSTUG00000013653"; transcript_id "mikado.10G662.3"; ID "mikado.10G662.3.three_prime_UTR1";
10	Mikado_loci	transcript	26500139	26518704	21	-	.	gene_id "ENSSTUG00000013653"; transcript_id "mikado.10G662.5"; ID "mikado.10G662.5";
10	Mikado_loci	exon	26500139	26500432	.	-	.	gene_id "ENSSTUG00000013653"; transcript_id "mikado.10G662.5"; ID "mikado.10G662.5.exon1";
10	Mikado_loci	exon	26500987	26501175	.	-	.	gene_id "ENSSTUG00000013653"; transcript_id "mikado.10G662.5"; ID "mikado.10G662.5.exon2";
10	Mikado_loci	exon	26501405	26501513	.	-	.	gene_id "ENSSTUG00000013653"; transcript_id "mikado.10G662.5"; ID "mikado.10G662.5.exon3";
10	Mikado_loci	exon	26504675	26504818	.	-	.	gene_id "ENSSTUG00000013653"; transcript_id "mikado.10G662.5"; ID "mikado.10G662.5.exon4";
10	Mikado_loci	exon	26504992	26505136	.	-	.	gene_id "ENSSTUG00000013653"; transcript_id "mikado.10G662.5"; ID "mikado.10G662.5.exon5";
10	Mikado_loci	exon	26505237	26505346	.	-	.	gene_id "ENSSTUG00000013653"; transcript_id "mikado.10G662.5"; ID "mikado.10G662.5.exon6";
10	Mikado_loci	exon	26505534	26505683	.	-	.	gene_id "ENSSTUG00000013653"; transcript_id "mikado.10G662.5"; ID "mikado.10G662.5.exon7";
10	Mikado_loci	exon	26505897	26506021	.	-	.	gene_id "ENSSTUG00000013653"; transcript_id "mikado.10G662.5"; ID "mikado.10G662.5.exon8";
10	Mikado_loci	exon	26506184	26506267	.	-	.	gene_id "ENSSTUG00000013653"; transcript_id "mikado.10G662.5"; ID "mikado.10G662.5.exon9";
10	Mikado_loci	exon	26506651	26506781	.	-	.	gene_id "ENSSTUG00000013653"; transcript_id "mikado.10G662.5"; ID "mikado.10G662.5.exon10";
10	Mikado_loci	exon	26507115	26507221	.	-	.	gene_id "ENSSTUG00000013653"; transcript_id "mikado.10G662.5"; ID "mikado.10G662.5.exon11";
10	Mikado_loci	exon	26518330	26518704	.	-	.	gene_id "ENSSTUG00000013653"; transcript_id "mikado.10G662.5"; ID "mikado.10G662.5.exon12";
10	Mikado_loci	CDS	26500335	26500432	.	-	2	gene_id "ENSSTUG00000013653"; transcript_id "mikado.10G662.5"; ID "mikado.10G662.5.CDS1";
10	Mikado_loci	CDS	26500987	26501175	.	-	2	gene_id "ENSSTUG00000013653"; transcript_id "mikado.10G662.5"; ID "mikado.10G662.5.CDS2";
10	Mikado_loci	CDS	26501405	26501513	.	-	0	gene_id "ENSSTUG00000013653"; transcript_id "mikado.10G662.5"; ID "mikado.10G662.5.CDS3";
10	Mikado_loci	CDS	26504675	26504818	.	-	0	gene_id "ENSSTUG00000013653"; transcript_id "mikado.10G662.5"; ID "mikado.10G662.5.CDS4";
10	Mikado_loci	CDS	26504992	26505136	.	-	1	gene_id "ENSSTUG00000013653"; transcript_id "mikado.10G662.5"; ID "mikado.10G662.5.CDS5";
10	Mikado_loci	CDS	26505237	26505346	.	-	0	gene_id "ENSSTUG00000013653"; transcript_id "mikado.10G662.5"; ID "mikado.10G662.5.CDS6";
10	Mikado_loci	CDS	26505534	26505683	.	-	0	gene_id "ENSSTUG00000013653"; transcript_id "mikado.10G662.5"; ID "mikado.10G662.5.CDS7";
10	Mikado_loci	CDS	26505897	26506021	.	-	2	gene_id "ENSSTUG00000013653"; transcript_id "mikado.10G662.5"; ID "mikado.10G662.5.CDS8";
10	Mikado_loci	CDS	26506184	26506267	.	-	2	gene_id "ENSSTUG00000013653"; transcript_id "mikado.10G662.5"; ID "mikado.10G662.5.CDS9";
10	Mikado_loci	CDS	26506651	26506781	.	-	1	gene_id "ENSSTUG00000013653"; transcript_id "mikado.10G662.5"; ID "mikado.10G662.5.CDS10";
10	Mikado_loci	CDS	26507115	26507221	.	-	0	gene_id "ENSSTUG00000013653"; transcript_id "mikado.10G662.5"; ID "mikado.10G662.5.CDS11";
10	Mikado_loci	CDS	26518330	26518398	.	-	0	gene_id "ENSSTUG00000013653"; transcript_id "mikado.10G662.5"; ID "mikado.10G662.5.CDS12";
10	Mikado_loci	five_prime_utr	26518399	26518704	.	-	.	gene_id "ENSSTUG00000013653"; transcript_id "mikado.10G662.5"; ID "mikado.10G662.5.five_prime_UTR1";
10	Mikado_loci	three_prime_utr	26500139	26500334	.	-	.	gene_id "ENSSTUG00000013653"; transcript_id "mikado.10G662.5"; ID "mikado.10G662.5.three_prime_UTR1";
10	Mikado_loci	transcript	27254179	27267186	15	+	.	gene_id "ENSSTUG00000001844"; transcript_id "mikado.10G675.2"; ID "mikado.10G675.2";
10	Mikado_loci	exon	27254179	27254390	.	+	.	gene_id "ENSSTUG00000001844"; transcript_id "mikado.10G675.2"; ID "mikado.10G675.2.exon1";
10	Mikado_loci	exon	27263877	27263997	.	+	.	gene_id "ENSSTUG00000001844"; transcript_id "mikado.10G675.2"; ID "mikado.10G675.2.exon2";
10	Mikado_loci	exon	27264272	27264450	.	+	.	gene_id "ENSSTUG00000001844"; transcript_id "mikado.10G675.2"; ID "mikado.10G675.2.exon3";
10	Mikado_loci	exon	27264695	27264855	.	+	.	gene_id "ENSSTUG00000001844"; transcript_id "mikado.10G675.2"; ID "mikado.10G675.2.exon4";
10	Mikado_loci	exon	27265100	27265268	.	+	.	gene_id "ENSSTUG00000001844"; transcript_id "mikado.10G675.2"; ID "mikado.10G675.2.exon5";
10	Mikado_loci	exon	27265531	27265652	.	+	.	gene_id "ENSSTUG00000001844"; transcript_id "mikado.10G675.2"; ID "mikado.10G675.2.exon6";
10	Mikado_loci	exon	27265925	27267186	.	+	.	gene_id "ENSSTUG00000001844"; transcript_id "mikado.10G675.2"; ID "mikado.10G675.2.exon7";
10	Mikado_loci	CDS	27263978	27263997	.	+	0	gene_id "ENSSTUG00000001844"; transcript_id "mikado.10G675.2"; ID "mikado.10G675.2.CDS1";
10	Mikado_loci	CDS	27264272	27264450	.	+	1	gene_id "ENSSTUG00000001844"; transcript_id "mikado.10G675.2"; ID "mikado.10G675.2.CDS2";
10	Mikado_loci	CDS	27264695	27264855	.	+	2	gene_id "ENSSTUG00000001844"; transcript_id "mikado.10G675.2"; ID "mikado.10G675.2.CDS3";
10	Mikado_loci	CDS	27265100	27265268	.	+	0	gene_id "ENSSTUG00000001844"; transcript_id "mikado.10G675.2"; ID "mikado.10G675.2.CDS4";
10	Mikado_loci	CDS	27265531	27265652	.	+	2	gene_id "ENSSTUG00000001844"; transcript_id "mikado.10G675.2"; ID "mikado.10G675.2.CDS5";
10	Mikado_loci	CDS	27265925	27266311	.	+	0	gene_id "ENSSTUG00000001844"; transcript_id "mikado.10G675.2"; ID "mikado.10G675.2.CDS6";
10	Mikado_loci	five_prime_utr	27254179	27254390	.	+	.	gene_id "ENSSTUG00000001844"; transcript_id "mikado.10G675.2"; ID "mikado.10G675.2.five_prime_UTR1";
10	Mikado_loci	five_prime_utr	27263877	27263977	.	+	.	gene_id "ENSSTUG00000001844"; transcript_id "mikado.10G675.2"; ID "mikado.10G675.2.five_prime_UTR2";
10	Mikado_loci	three_prime_utr	27266312	27267186	.	+	.	gene_id "ENSSTUG00000001844"; transcript_id "mikado.10G675.2"; ID "mikado.10G675.2.three_prime_UTR1";
10	Mikado_loci	transcript	27357376	27370390	14	+	.	gene_id "ENSSTUG00000001878"; transcript_id "mikado.10G682.3"; ID "mikado.10G682.3";
10	Mikado_loci	exon	27357376	27357838	.	+	.	gene_id "ENSSTUG00000001878"; transcript_id "mikado.10G682.3"; ID "mikado.10G682.3.exon1";
10	Mikado_loci	exon	27359008	27359349	.	+	.	gene_id "ENSSTUG00000001878"; transcript_id "mikado.10G682.3"; ID "mikado.10G682.3.exon2";
10	Mikado_loci	exon	27364387	27364577	.	+	.	gene_id "ENSSTUG00000001878"; transcript_id "mikado.10G682.3"; ID "mikado.10G682.3.exon3";
10	Mikado_loci	exon	27365466	27365607	.	+	.	gene_id "ENSSTUG00000001878"; transcript_id "mikado.10G682.3"; ID "mikado.10G682.3.exon4";
10	Mikado_loci	exon	27365877	27366047	.	+	.	gene_id "ENSSTUG00000001878"; transcript_id "mikado.10G682.3"; ID "mikado.10G682.3.exon5";
10	Mikado_loci	exon	27366255	27366435	.	+	.	gene_id "ENSSTUG00000001878"; transcript_id "mikado.10G682.3"; ID "mikado.10G682.3.exon6";
10	Mikado_loci	exon	27366675	27367564	.	+	.	gene_id "ENSSTUG00000001878"; transcript_id "mikado.10G682.3"; ID "mikado.10G682.3.exon7";
10	Mikado_loci	exon	27367862	27368079	.	+	.	gene_id "ENSSTUG00000001878"; transcript_id "mikado.10G682.3"; ID "mikado.10G682.3.exon8";
10	Mikado_loci	exon	27368249	27370390	.	+	.	gene_id "ENSSTUG00000001878"; transcript_id "mikado.10G682.3"; ID "mikado.10G682.3.exon9";
10	Mikado_loci	CDS	27359043	27359349	.	+	0	gene_id "ENSSTUG00000001878"; transcript_id "mikado.10G682.3"; ID "mikado.10G682.3.CDS1";
10	Mikado_loci	CDS	27364387	27364577	.	+	2	gene_id "ENSSTUG00000001878"; transcript_id "mikado.10G682.3"; ID "mikado.10G682.3.CDS2";
10	Mikado_loci	CDS	27365466	27365607	.	+	0	gene_id "ENSSTUG00000001878"; transcript_id "mikado.10G682.3"; ID "mikado.10G682.3.CDS3";
10	Mikado_loci	CDS	27365877	27366047	.	+	2	gene_id "ENSSTUG00000001878"; transcript_id "mikado.10G682.3"; ID "mikado.10G682.3.CDS4";
10	Mikado_loci	CDS	27366255	27366435	.	+	2	gene_id "ENSSTUG00000001878"; transcript_id "mikado.10G682.3"; ID "mikado.10G682.3.CDS5";
10	Mikado_loci	CDS	27366675	27367564	.	+	1	gene_id "ENSSTUG00000001878"; transcript_id "mikado.10G682.3"; ID "mikado.10G682.3.CDS6";
10	Mikado_loci	CDS	27367862	27368079	.	+	2	gene_id "ENSSTUG00000001878"; transcript_id "mikado.10G682.3"; ID "mikado.10G682.3.CDS7";
10	Mikado_loci	CDS	27368249	27368539	.	+	0	gene_id "ENSSTUG00000001878"; transcript_id "mikado.10G682.3"; ID "mikado.10G682.3.CDS8";
10	Mikado_loci	five_prime_utr	27357376	27357838	.	+	.	gene_id "ENSSTUG00000001878"; transcript_id "mikado.10G682.3"; ID "mikado.10G682.3.five_prime_UTR1";
10	Mikado_loci	five_prime_utr	27359008	27359042	.	+	.	gene_id "ENSSTUG00000001878"; transcript_id "mikado.10G682.3"; ID "mikado.10G682.3.five_prime_UTR2";
10	Mikado_loci	three_prime_utr	27368540	27370390	.	+	.	gene_id "ENSSTUG00000001878"; transcript_id "mikado.10G682.3"; ID "mikado.10G682.3.three_prime_UTR1";
10	Mikado_loci	transcript	27476087	27477267	19	+	.	gene_id "ENSSTUG00000002515"; transcript_id "mikado.10G688.1"; ID "mikado.10G688.1";
10	Mikado_loci	exon	27476087	27476384	.	+	.	gene_id "ENSSTUG00000002515"; transcript_id "mikado.10G688.1"; ID "mikado.10G688.1.exon1";
10	Mikado_loci	exon	27476508	27476703	.	+	.	gene_id "ENSSTUG00000002515"; transcript_id "mikado.10G688.1"; ID "mikado.10G688.1.exon2";
10	Mikado_loci	exon	27476908	27477267	.	+	.	gene_id "ENSSTUG00000002515"; transcript_id "mikado.10G688.1"; ID "mikado.10G688.1.exon3";
10	Mikado_loci	CDS	27476521	27476703	.	+	0	gene_id "ENSSTUG00000002515"; transcript_id "mikado.10G688.1"; ID "mikado.10G688.1.CDS1";
10	Mikado_loci	CDS	27476908	27477153	.	+	0	gene_id "ENSSTUG00000002515"; transcript_id "mikado.10G688.1"; ID "mikado.10G688.1.CDS2";
10	Mikado_loci	five_prime_utr	27476087	27476384	.	+	.	gene_id "ENSSTUG00000002515"; transcript_id "mikado.10G688.1"; ID "mikado.10G688.1.five_prime_UTR1";
10	Mikado_loci	five_prime_utr	27476508	27476520	.	+	.	gene_id "ENSSTUG00000002515"; transcript_id "mikado.10G688.1"; ID "mikado.10G688.1.five_prime_UTR2";
10	Mikado_loci	three_prime_utr	27477154	27477267	.	+	.	gene_id "ENSSTUG00000002515"; transcript_id "mikado.10G688.1"; ID "mikado.10G688.1.three_prime_UTR1";
10	Mikado_loci	transcript	27452824	27455805	18	-	.	gene_id "ENSSTUG00000002528"; transcript_id "mikado.10G690.2"; ID "mikado.10G690.2";
10	Mikado_loci	exon	27452824	27454571	.	-	.	gene_id "ENSSTUG00000002528"; transcript_id "mikado.10G690.2"; ID "mikado.10G690.2.exon1";
10	Mikado_loci	exon	27455032	27455073	.	-	.	gene_id "ENSSTUG00000002528"; transcript_id "mikado.10G690.2"; ID "mikado.10G690.2.exon2";
10	Mikado_loci	exon	27455167	27455805	.	-	.	gene_id "ENSSTUG00000002528"; transcript_id "mikado.10G690.2"; ID "mikado.10G690.2.exon3";
10	Mikado_loci	CDS	27453623	27454477	.	-	0	gene_id "ENSSTUG00000002528"; transcript_id "mikado.10G690.2"; ID "mikado.10G690.2.CDS1";
10	Mikado_loci	five_prime_utr	27454478	27454571	.	-	.	gene_id "ENSSTUG00000002528"; transcript_id "mikado.10G690.2"; ID "mikado.10G690.2.five_prime_UTR1";
10	Mikado_loci	five_prime_utr	27455032	27455073	.	-	.	gene_id "ENSSTUG00000002528"; transcript_id "mikado.10G690.2"; ID "mikado.10G690.2.five_prime_UTR2";
10	Mikado_loci	five_prime_utr	27455167	27455805	.	-	.	gene_id "ENSSTUG00000002528"; transcript_id "mikado.10G690.2"; ID "mikado.10G690.2.five_prime_UTR3";
10	Mikado_loci	three_prime_utr	27452824	27453622	.	-	.	gene_id "ENSSTUG00000002528"; transcript_id "mikado.10G690.2"; ID "mikado.10G690.2.three_prime_UTR1";
10	Mikado_loci	transcript	27452824	27455805	18	-	.	gene_id "ENSSTUG00000002528"; transcript_id "mikado.10G690.3"; ID "mikado.10G690.3";
10	Mikado_loci	exon	27452824	27454566	.	-	.	gene_id "ENSSTUG00000002528"; transcript_id "mikado.10G690.3"; ID "mikado.10G690.3.exon1";
10	Mikado_loci	exon	27455032	27455073	.	-	.	gene_id "ENSSTUG00000002528"; transcript_id "mikado.10G690.3"; ID "mikado.10G690.3.exon2";
10	Mikado_loci	exon	27455167	27455805	.	-	.	gene_id "ENSSTUG00000002528"; transcript_id "mikado.10G690.3"; ID "mikado.10G690.3.exon3";
10	Mikado_loci	CDS	27453623	27454477	.	-	0	gene_id "ENSSTUG00000002528"; transcript_id "mikado.10G690.3"; ID "mikado.10G690.3.CDS1";
10	Mikado_loci	five_prime_utr	27454478	27454566	.	-	.	gene_id "ENSSTUG00000002528"; transcript_id "mikado.10G690.3"; ID "mikado.10G690.3.five_prime_UTR1";
10	Mikado_loci	five_prime_utr	27455032	27455073	.	-	.	gene_id "ENSSTUG00000002528"; transcript_id "mikado.10G690.3"; ID "mikado.10G690.3.five_prime_UTR2";
10	Mikado_loci	five_prime_utr	27455167	27455805	.	-	.	gene_id "ENSSTUG00000002528"; transcript_id "mikado.10G690.3"; ID "mikado.10G690.3.five_prime_UTR3";
10	Mikado_loci	three_prime_utr	27452824	27453622	.	-	.	gene_id "ENSSTUG00000002528"; transcript_id "mikado.10G690.3"; ID "mikado.10G690.3.three_prime_UTR1";
10	Mikado_loci	transcript	27452824	27455805	13	-	.	gene_id "ENSSTUG00000002528"; transcript_id "mikado.10G690.4"; ID "mikado.10G690.4";
10	Mikado_loci	exon	27452824	27454571	.	-	.	gene_id "ENSSTUG00000002528"; transcript_id "mikado.10G690.4"; ID "mikado.10G690.4.exon1";
10	Mikado_loci	exon	27455032	27455805	.	-	.	gene_id "ENSSTUG00000002528"; transcript_id "mikado.10G690.4"; ID "mikado.10G690.4.exon2";
10	Mikado_loci	CDS	27453623	27454477	.	-	0	gene_id "ENSSTUG00000002528"; transcript_id "mikado.10G690.4"; ID "mikado.10G690.4.CDS1";
10	Mikado_loci	five_prime_utr	27454478	27454571	.	-	.	gene_id "ENSSTUG00000002528"; transcript_id "mikado.10G690.4"; ID "mikado.10G690.4.five_prime_UTR1";
10	Mikado_loci	five_prime_utr	27455032	27455805	.	-	.	gene_id "ENSSTUG00000002528"; transcript_id "mikado.10G690.4"; ID "mikado.10G690.4.five_prime_UTR2";
10	Mikado_loci	three_prime_utr	27452824	27453622	.	-	.	gene_id "ENSSTUG00000002528"; transcript_id "mikado.10G690.4"; ID "mikado.10G690.4.three_prime_UTR1";
10	Mikado_loci	transcript	27484602	27527401	18	-	.	gene_id "ENSSTUG00000002547"; transcript_id "mikado.10G694.2"; ID "mikado.10G694.2";
10	Mikado_loci	exon	27484602	27485617	.	-	.	gene_id "ENSSTUG00000002547"; transcript_id "mikado.10G694.2"; ID "mikado.10G694.2.exon1";
10	Mikado_loci	exon	27488670	27488811	.	-	.	gene_id "ENSSTUG00000002547"; transcript_id "mikado.10G694.2"; ID "mikado.10G694.2.exon2";
10	Mikado_loci	exon	27498323	27498416	.	-	.	gene_id "ENSSTUG00000002547"; transcript_id "mikado.10G694.2"; ID "mikado.10G694.2.exon3";
10	Mikado_loci	exon	27500670	27500742	.	-	.	gene_id "ENSSTUG00000002547"; transcript_id "mikado.10G694.2"; ID "mikado.10G694.2.exon4";
10	Mikado_loci	exon	27501133	27501279	.	-	.	gene_id "ENSSTUG00000002547"; transcript_id "mikado.10G694.2"; ID "mikado.10G694.2.exon5";
10	Mikado_loci	exon	27526786	27527401	.	-	.	gene_id "ENSSTUG00000002547"; transcript_id "mikado.10G694.2"; ID "mikado.10G694.2.exon6";
10	Mikado_loci	CDS	27485348	27485617	.	-	0	gene_id "ENSSTUG00000002547"; transcript_id "mikado.10G694.2"; ID "mikado.10G694.2.CDS1";
10	Mikado_loci	CDS	27488670	27488811	.	-	1	gene_id "ENSSTUG00000002547"; transcript_id "mikado.10G694.2"; ID "mikado.10G694.2.CDS2";
10	Mikado_loci	CDS	27498323	27498416	.	-	2	gene_id "ENSSTUG00000002547"; transcript_id "mikado.10G694.2"; ID "mikado.10G694.2.CDS3";
10	Mikado_loci	CDS	27500670	27500742	.	-	0	gene_id "ENSSTUG00000002547"; transcript_id "mikado.10G694.2"; ID "mikado.10G694.2.CDS4";
10	Mikado_loci	CDS	27501133	27501279	.	-	0	gene_id "ENSSTUG00000002547"; transcript_id "mikado.10G694.2"; ID "mikado.10G694.2.CDS5";
10	Mikado_loci	CDS	27526786	27526833	.	-	0	gene_id "ENSSTUG00000002547"; transcript_id "mikado.10G694.2"; ID "mikado.10G694.2.CDS6";
10	Mikado_loci	five_prime_utr	27526834	27527401	.	-	.	gene_id "ENSSTUG00000002547"; transcript_id "mikado.10G694.2"; ID "mikado.10G694.2.five_prime_UTR1";
10	Mikado_loci	three_prime_utr	27484602	27485347	.	-	.	gene_id "ENSSTUG00000002547"; transcript_id "mikado.10G694.2"; ID "mikado.10G694.2.three_prime_UTR1";
10	Mikado_loci	transcript	27589254	27598406	15	-	.	gene_id "ENSSTUG00000004007"; transcript_id "mikado.10G697.2"; ID "mikado.10G697.2";
10	Mikado_loci	exon	27589254	27593838	.	-	.	gene_id "ENSSTUG00000004007"; transcript_id "mikado.10G697.2"; ID "mikado.10G697.2.exon1";
10	Mikado_loci	exon	27597962	27598406	.	-	.	gene_id "ENSSTUG00000004007"; transcript_id "mikado.10G697.2"; ID "mikado.10G697.2.exon2";
10	Mikado_loci	CDS	27592178	27593824	.	-	0	gene_id "ENSSTUG00000004007"; transcript_id "mikado.10G697.2"; ID "mikado.10G697.2.CDS1";
10	Mikado_loci	five_prime_utr	27593825	27593838	.	-	.	gene_id "ENSSTUG00000004007"; transcript_id "mikado.10G697.2"; ID "mikado.10G697.2.five_prime_UTR1";
10	Mikado_loci	five_prime_utr	27597962	27598406	.	-	.	gene_id "ENSSTUG00000004007"; transcript_id "mikado.10G697.2"; ID "mikado.10G697.2.five_prime_UTR2";
10	Mikado_loci	three_prime_utr	27589254	27592177	.	-	.	gene_id "ENSSTUG00000004007"; transcript_id "mikado.10G697.2"; ID "mikado.10G697.2.three_prime_UTR1";
10	Mikado_loci	transcript	28093642	28136845	21	+	.	gene_id "ENSSTUG00000007870"; transcript_id "mikado.10G703.2"; ID "mikado.10G703.2";
10	Mikado_loci	exon	28093642	28094051	.	+	.	gene_id "ENSSTUG00000007870"; transcript_id "mikado.10G703.2"; ID "mikado.10G703.2.exon1";
10	Mikado_loci	exon	28123479	28124336	.	+	.	gene_id "ENSSTUG00000007870"; transcript_id "mikado.10G703.2"; ID "mikado.10G703.2.exon2";
10	Mikado_loci	exon	28124537	28124654	.	+	.	gene_id "ENSSTUG00000007870"; transcript_id "mikado.10G703.2"; ID "mikado.10G703.2.exon3";
10	Mikado_loci	exon	28131559	28131670	.	+	.	gene_id "ENSSTUG00000007870"; transcript_id "mikado.10G703.2"; ID "mikado.10G703.2.exon4";
10	Mikado_loci	exon	28131966	28132023	.	+	.	gene_id "ENSSTUG00000007870"; transcript_id "mikado.10G703.2"; ID "mikado.10G703.2.exon5";
10	Mikado_loci	exon	28134016	28136845	.	+	.	gene_id "ENSSTUG00000007870"; transcript_id "mikado.10G703.2"; ID "mikado.10G703.2.exon6";
10	Mikado_loci	CDS	28123494	28124336	.	+	0	gene_id "ENSSTUG00000007870"; transcript_id "mikado.10G703.2"; ID "mikado.10G703.2.CDS1";
10	Mikado_loci	CDS	28124537	28124654	.	+	0	gene_id "ENSSTUG00000007870"; transcript_id "mikado.10G703.2"; ID "mikado.10G703.2.CDS2";
10	Mikado_loci	CDS	28131559	28131670	.	+	2	gene_id "ENSSTUG00000007870"; transcript_id "mikado.10G703.2"; ID "mikado.10G703.2.CDS3";
10	Mikado_loci	CDS	28131966	28132023	.	+	1	gene_id "ENSSTUG00000007870"; transcript_id "mikado.10G703.2"; ID "mikado.10G703.2.CDS4";
10	Mikado_loci	CDS	28134016	28134081	.	+	0	gene_id "ENSSTUG00000007870"; transcript_id "mikado.10G703.2"; ID "mikado.10G703.2.CDS5";
10	Mikado_loci	five_prime_utr	28093642	28094051	.	+	.	gene_id "ENSSTUG00000007870"; transcript_id "mikado.10G703.2"; ID "mikado.10G703.2.five_prime_UTR1";
10	Mikado_loci	five_prime_utr	28123479	28123493	.	+	.	gene_id "ENSSTUG00000007870"; transcript_id "mikado.10G703.2"; ID "mikado.10G703.2.five_prime_UTR2";
10	Mikado_loci	three_prime_utr	28134082	28136845	.	+	.	gene_id "ENSSTUG00000007870"; transcript_id "mikado.10G703.2"; ID "mikado.10G703.2.three_prime_UTR1";
10	Mikado_loci	transcript	28093642	28136845	19	+	.	gene_id "ENSSTUG00000007870"; transcript_id "mikado.10G703.3"; ID "mikado.10G703.3";
10	Mikado_loci	exon	28093642	28094051	.	+	.	gene_id "ENSSTUG00000007870"; transcript_id "mikado.10G703.3"; ID "mikado.10G703.3.exon1";
10	Mikado_loci	exon	28123479	28124336	.	+	.	gene_id "ENSSTUG00000007870"; transcript_id "mikado.10G703.3"; ID "mikado.10G703.3.exon2";
10	Mikado_loci	exon	28124537	28124654	.	+	.	gene_id "ENSSTUG00000007870"; transcript_id "mikado.10G703.3"; ID "mikado.10G703.3.exon3";
10	Mikado_loci	exon	28131568	28131670	.	+	.	gene_id "ENSSTUG00000007870"; transcript_id "mikado.10G703.3"; ID "mikado.10G703.3.exon4";
10	Mikado_loci	exon	28131966	28132023	.	+	.	gene_id "ENSSTUG00000007870"; transcript_id "mikado.10G703.3"; ID "mikado.10G703.3.exon5";
10	Mikado_loci	exon	28134306	28136845	.	+	.	gene_id "ENSSTUG00000007870"; transcript_id "mikado.10G703.3"; ID "mikado.10G703.3.exon6";
10	Mikado_loci	CDS	28123494	28124336	.	+	0	gene_id "ENSSTUG00000007870"; transcript_id "mikado.10G703.3"; ID "mikado.10G703.3.CDS1";
10	Mikado_loci	CDS	28124537	28124654	.	+	0	gene_id "ENSSTUG00000007870"; transcript_id "mikado.10G703.3"; ID "mikado.10G703.3.CDS2";
10	Mikado_loci	CDS	28131568	28131670	.	+	2	gene_id "ENSSTUG00000007870"; transcript_id "mikado.10G703.3"; ID "mikado.10G703.3.CDS3";
10	Mikado_loci	CDS	28131966	28132023	.	+	1	gene_id "ENSSTUG00000007870"; transcript_id "mikado.10G703.3"; ID "mikado.10G703.3.CDS4";
10	Mikado_loci	CDS	28134306	28134335	.	+	0	gene_id "ENSSTUG00000007870"; transcript_id "mikado.10G703.3"; ID "mikado.10G703.3.CDS5";
10	Mikado_loci	five_prime_utr	28093642	28094051	.	+	.	gene_id "ENSSTUG00000007870"; transcript_id "mikado.10G703.3"; ID "mikado.10G703.3.five_prime_UTR1";
10	Mikado_loci	five_prime_utr	28123479	28123493	.	+	.	gene_id "ENSSTUG00000007870"; transcript_id "mikado.10G703.3"; ID "mikado.10G703.3.five_prime_UTR2";
10	Mikado_loci	three_prime_utr	28134336	28136845	.	+	.	gene_id "ENSSTUG00000007870"; transcript_id "mikado.10G703.3"; ID "mikado.10G703.3.three_prime_UTR1";
10	Mikado_loci	transcript	28093642	28136845	20	+	.	gene_id "ENSSTUG00000007870"; transcript_id "mikado.10G703.4"; ID "mikado.10G703.4";
10	Mikado_loci	exon	28093642	28093886	.	+	.	gene_id "ENSSTUG00000007870"; transcript_id "mikado.10G703.4"; ID "mikado.10G703.4.exon1";
10	Mikado_loci	exon	28123479	28124336	.	+	.	gene_id "ENSSTUG00000007870"; transcript_id "mikado.10G703.4"; ID "mikado.10G703.4.exon2";
10	Mikado_loci	exon	28124537	28124654	.	+	.	gene_id "ENSSTUG00000007870"; transcript_id "mikado.10G703.4"; ID "mikado.10G703.4.exon3";
10	Mikado_loci	exon	28131559	28131670	.	+	.	gene_id "ENSSTUG00000007870"; transcript_id "mikado.10G703.4"; ID "mikado.10G703.4.exon4";
10	Mikado_loci	exon	28131966	28132023	.	+	.	gene_id "ENSSTUG00000007870"; transcript_id "mikado.10G703.4"; ID "mikado.10G703.4.exon5";
10	Mikado_loci	exon	28134306	28136845	.	+	.	gene_id "ENSSTUG00000007870"; transcript_id "mikado.10G703.4"; ID "mikado.10G703.4.exon6";
10	Mikado_loci	CDS	28123494	28124336	.	+	0	gene_id "ENSSTUG00000007870"; transcript_id "mikado.10G703.4"; ID "mikado.10G703.4.CDS1";
10	Mikado_loci	CDS	28124537	28124654	.	+	0	gene_id "ENSSTUG00000007870"; transcript_id "mikado.10G703.4"; ID "mikado.10G703.4.CDS2";
10	Mikado_loci	CDS	28131559	28131670	.	+	2	gene_id "ENSSTUG00000007870"; transcript_id "mikado.10G703.4"; ID "mikado.10G703.4.CDS3";
10	Mikado_loci	CDS	28131966	28132023	.	+	1	gene_id "ENSSTUG00000007870"; transcript_id "mikado.10G703.4"; ID "mikado.10G703.4.CDS4";
10	Mikado_loci	CDS	28134306	28134335	.	+	0	gene_id "ENSSTUG00000007870"; transcript_id "mikado.10G703.4"; ID "mikado.10G703.4.CDS5";
10	Mikado_loci	five_prime_utr	28093642	28093886	.	+	.	gene_id "ENSSTUG00000007870"; transcript_id "mikado.10G703.4"; ID "mikado.10G703.4.five_prime_UTR1";
10	Mikado_loci	five_prime_utr	28123479	28123493	.	+	.	gene_id "ENSSTUG00000007870"; transcript_id "mikado.10G703.4"; ID "mikado.10G703.4.five_prime_UTR2";
10	Mikado_loci	three_prime_utr	28134336	28136845	.	+	.	gene_id "ENSSTUG00000007870"; transcript_id "mikado.10G703.4"; ID "mikado.10G703.4.three_prime_UTR1";
10	Mikado_loci	transcript	28111403	28136845	19	+	.	gene_id "ENSSTUG00000007870"; transcript_id "mikado.10G703.5"; ID "mikado.10G703.5";
10	Mikado_loci	exon	28111403	28112293	.	+	.	gene_id "ENSSTUG00000007870"; transcript_id "mikado.10G703.5"; ID "mikado.10G703.5.exon1";
10	Mikado_loci	exon	28123479	28124336	.	+	.	gene_id "ENSSTUG00000007870"; transcript_id "mikado.10G703.5"; ID "mikado.10G703.5.exon2";
10	Mikado_loci	exon	28124537	28124654	.	+	.	gene_id "ENSSTUG00000007870"; transcript_id "mikado.10G703.5"; ID "mikado.10G703.5.exon3";
10	Mikado_loci	exon	28131559	28131670	.	+	.	gene_id "ENSSTUG00000007870"; transcript_id "mikado.10G703.5"; ID "mikado.10G703.5.exon4";
10	Mikado_loci	exon	28131966	28132023	.	+	.	gene_id "ENSSTUG00000007870"; transcript_id "mikado.10G703.5"; ID "mikado.10G703.5.exon5";
10	Mikado_loci	exon	28134306	28136845	.	+	.	gene_id "ENSSTUG00000007870"; transcript_id "mikado.10G703.5"; ID "mikado.10G703.5.exon6";
10	Mikado_loci	CDS	28123494	28124336	.	+	0	gene_id "ENSSTUG00000007870"; transcript_id "mikado.10G703.5"; ID "mikado.10G703.5.CDS1";
10	Mikado_loci	CDS	28124537	28124654	.	+	0	gene_id "ENSSTUG00000007870"; transcript_id "mikado.10G703.5"; ID "mikado.10G703.5.CDS2";
10	Mikado_loci	CDS	28131559	28131670	.	+	2	gene_id "ENSSTUG00000007870"; transcript_id "mikado.10G703.5"; ID "mikado.10G703.5.CDS3";
10	Mikado_loci	CDS	28131966	28132023	.	+	1	gene_id "ENSSTUG00000007870"; transcript_id "mikado.10G703.5"; ID "mikado.10G703.5.CDS4";
10	Mikado_loci	CDS	28134306	28134335	.	+	0	gene_id "ENSSTUG00000007870"; transcript_id "mikado.10G703.5"; ID "mikado.10G703.5.CDS5";
10	Mikado_loci	five_prime_utr	28111403	28112293	.	+	.	gene_id "ENSSTUG00000007870"; transcript_id "mikado.10G703.5"; ID "mikado.10G703.5.five_prime_UTR1";
10	Mikado_loci	five_prime_utr	28123479	28123493	.	+	.	gene_id "ENSSTUG00000007870"; transcript_id "mikado.10G703.5"; ID "mikado.10G703.5.five_prime_UTR2";
10	Mikado_loci	three_prime_utr	28134336	28136845	.	+	.	gene_id "ENSSTUG00000007870"; transcript_id "mikado.10G703.5"; ID "mikado.10G703.5.three_prime_UTR1";
10	Mikado_loci	transcript	28137190	28146945	18	+	.	gene_id "ENSSTUG00000007889"; transcript_id "mikado.10G704.2"; ID "mikado.10G704.2";
10	Mikado_loci	exon	28137190	28137705	.	+	.	gene_id "ENSSTUG00000007889"; transcript_id "mikado.10G704.2"; ID "mikado.10G704.2.exon1";
10	Mikado_loci	exon	28138652	28138831	.	+	.	gene_id "ENSSTUG00000007889"; transcript_id "mikado.10G704.2"; ID "mikado.10G704.2.exon2";
10	Mikado_loci	exon	28138913	28139082	.	+	.	gene_id "ENSSTUG00000007889"; transcript_id "mikado.10G704.2"; ID "mikado.10G704.2.exon3";
10	Mikado_loci	exon	28139212	28139337	.	+	.	gene_id "ENSSTUG00000007889"; transcript_id "mikado.10G704.2"; ID "mikado.10G704.2.exon4";
10	Mikado_loci	exon	28142953	28143072	.	+	.	gene_id "ENSSTUG00000007889"; transcript_id "mikado.10G704.2"; ID "mikado.10G704.2.exon5";
10	Mikado_loci	exon	28143553	28143677	.	+	.	gene_id "ENSSTUG00000007889"; transcript_id "mikado.10G704.2"; ID "mikado.10G704.2.exon6";
10	Mikado_loci	exon	28143900	28144101	.	+	.	gene_id "ENSSTUG00000007889"; transcript_id "mikado.10G704.2"; ID "mikado.10G704.2.exon7";
10	Mikado_loci	exon	28144253	28144435	.	+	.	gene_id "ENSSTUG00000007889"; transcript_id "mikado.10G704.2"; ID "mikado.10G704.2.exon8";
10	Mikado_loci	exon	28144712	28144834	.	+	.	gene_id "ENSSTUG00000007889"; transcript_id "mikado.10G704.2"; ID "mikado.10G704.2.exon9";
10	Mikado_loci	exon	28145809	28146945	.	+	.	gene_id "ENSSTUG00000007889"; transcript_id "mikado.10G704.2"; ID "mikado.10G704.2.exon10";
10	Mikado_loci	CDS	28137279	28137705	.	+	0	gene_id "ENSSTUG00000007889"; transcript_id "mikado.10G704.2"; ID "mikado.10G704.2.CDS1";
10	Mikado_loci	CDS	28138652	28138831	.	+	2	gene_id "ENSSTUG00000007889"; transcript_id "mikado.10G704.2"; ID "mikado.10G704.2.CDS2";
10	Mikado_loci	CDS	28138913	28139082	.	+	2	gene_id "ENSSTUG00000007889"; transcript_id "mikado.10G704.2"; ID "mikado.10G704.2.CDS3";
10	Mikado_loci	CDS	28139212	28139337	.	+	0	gene_id "ENSSTUG00000007889"; transcript_id "mikado.10G704.2"; ID "mikado.10G704.2.CDS4";
10	Mikado_loci	CDS	28142953	28143072	.	+	0	gene_id "ENSSTUG00000007889"; transcript_id "mikado.10G704.2"; ID "mikado.10G704.2.CDS5";
10	Mikado_loci	CDS	28143553	28143677	.	+	0	gene_id "ENSSTUG00000007889"; transcript_id "mikado.10G704.2"; ID "mikado.10G704.2.CDS6";
10	Mikado_loci	CDS	28143900	28144101	.	+	1	gene_id "ENSSTUG00000007889"; transcript_id "mikado.10G704.2"; ID "mikado.10G704.2.CDS7";
10	Mikado_loci	CDS	28144253	28144435	.	+	0	gene_id "ENSSTUG00000007889"; transcript_id "mikado.10G704.2"; ID "mikado.10G704.2.CDS8";
10	Mikado_loci	CDS	28144712	28144834	.	+	0	gene_id "ENSSTUG00000007889"; transcript_id "mikado.10G704.2"; ID "mikado.10G704.2.CDS9";
10	Mikado_loci	CDS	28145809	28146237	.	+	0	gene_id "ENSSTUG00000007889"; transcript_id "mikado.10G704.2"; ID "mikado.10G704.2.CDS10";
10	Mikado_loci	five_prime_utr	28137190	28137278	.	+	.	gene_id "ENSSTUG00000007889"; transcript_id "mikado.10G704.2"; ID "mikado.10G704.2.five_prime_UTR1";
10	Mikado_loci	three_prime_utr	28146238	28146945	.	+	.	gene_id "ENSSTUG00000007889"; transcript_id "mikado.10G704.2"; ID "mikado.10G704.2.three_prime_UTR1";
10	Mikado_loci	transcript	28463733	28466812	16	-	.	gene_id "ENSSTUG00000008001"; transcript_id "mikado.10G713.2"; ID "mikado.10G713.2";
10	Mikado_loci	exon	28463733	28464272	.	-	.	gene_id "ENSSTUG00000008001"; transcript_id "mikado.10G713.2"; ID "mikado.10G713.2.exon1";
10	Mikado_loci	exon	28465731	28466812	.	-	.	gene_id "ENSSTUG00000008001"; transcript_id "mikado.10G713.2"; ID "mikado.10G713.2.exon2";
10	Mikado_loci	CDS	28463969	28464272	.	-	1	gene_id "ENSSTUG00000008001"; transcript_id "mikado.10G713.2"; ID "mikado.10G713.2.CDS1";
10	Mikado_loci	CDS	28465731	28466290	.	-	0	gene_id "ENSSTUG00000008001"; transcript_id "mikado.10G713.2"; ID "mikado.10G713.2.CDS2";
10	Mikado_loci	five_prime_utr	28466291	28466812	.	-	.	gene_id "ENSSTUG00000008001"; transcript_id "mikado.10G713.2"; ID "mikado.10G713.2.five_prime_UTR1";
10	Mikado_loci	three_prime_utr	28463733	28463968	.	-	.	gene_id "ENSSTUG00000008001"; transcript_id "mikado.10G713.2"; ID "mikado.10G713.2.three_prime_UTR1";
10	Mikado_loci	transcript	28581672	28677427	19	-	.	gene_id "ENSSTUG00000008027"; transcript_id "mikado.10G718.5"; ID "mikado.10G718.5";
10	Mikado_loci	exon	28581672	28582244	.	-	.	gene_id "ENSSTUG00000008027"; transcript_id "mikado.10G718.5"; ID "mikado.10G718.5.exon1";
10	Mikado_loci	exon	28583713	28583897	.	-	.	gene_id "ENSSTUG00000008027"; transcript_id "mikado.10G718.5"; ID "mikado.10G718.5.exon2";
10	Mikado_loci	exon	28592846	28592998	.	-	.	gene_id "ENSSTUG00000008027"; transcript_id "mikado.10G718.5"; ID "mikado.10G718.5.exon3";
10	Mikado_loci	exon	28594776	28594952	.	-	.	gene_id "ENSSTUG00000008027"; transcript_id "mikado.10G718.5"; ID "mikado.10G718.5.exon4";
10	Mikado_loci	exon	28597281	28597387	.	-	.	gene_id "ENSSTUG00000008027"; transcript_id "mikado.10G718.5"; ID "mikado.10G718.5.exon5";
10	Mikado_loci	exon	28630012	28630094	.	-	.	gene_id "ENSSTUG00000008027"; transcript_id "mikado.10G718.5"; ID "mikado.10G718.5.exon6";
10	Mikado_loci	exon	28635490	28635581	.	-	.	gene_id "ENSSTUG00000008027"; transcript_id "mikado.10G718.5"; ID "mikado.10G718.5.exon7";
10	Mikado_loci	exon	28658582	28658689	.	-	.	gene_id "ENSSTUG00000008027"; transcript_id "mikado.10G718.5"; ID "mikado.10G718.5.exon8";
10	Mikado_loci	exon	28658931	28659021	.	-	.	gene_id "ENSSTUG00000008027"; transcript_id "mikado.10G718.5"; ID "mikado.10G718.5.exon9";
10	Mikado_loci	exon	28661258	28661415	.	-	.	gene_id "ENSSTUG00000008027"; transcript_id "mikado.10G718.5"; ID "mikado.10G718.5.exon10";
10	Mikado_loci	exon	28661542	28661649	.	-	.	gene_id "ENSSTUG00000008027"; transcript_id "mikado.10G718.5"; ID "mikado.10G718.5.exon11";
10	Mikado_loci	exon	28663285	28663388	.	-	.	gene_id "ENSSTUG00000008027"; transcript_id "mikado.10G718.5"; ID "mikado.10G718.5.exon12";
10	Mikado_loci	exon	28669775	28669937	.	-	.	gene_id "ENSSTUG00000008027"; transcript_id "mikado.10G718.5"; ID "mikado.10G718.5.exon13";
10	Mikado_loci	exon	28670371	28670467	.	-	.	gene_id "ENSSTUG00000008027"; transcript_id "mikado.10G718.5"; ID "mikado.10G718.5.exon14";
10	Mikado_loci	exon	28671211	28671349	.	-	.	gene_id "ENSSTUG00000008027"; transcript_id "mikado.10G718.5"; ID "mikado.10G718.5.exon15";
10	Mikado_loci	exon	28671752	28671869	.	-	.	gene_id "ENSSTUG00000008027"; transcript_id "mikado.10G718.5"; ID "mikado.10G718.5.exon16";
10	Mikado_loci	exon	28672818	28672984	.	-	.	gene_id "ENSSTUG00000008027"; transcript_id "mikado.10G718.5"; ID "mikado.10G718.5.exon17";
10	Mikado_loci	exon	28673234	28673491	.	-	.	gene_id "ENSSTUG00000008027"; transcript_id "mikado.10G718.5"; ID "mikado.10G718.5.exon18";
10	Mikado_loci	exon	28673794	28674181	.	-	.	gene_id "ENSSTUG00000008027"; transcript_id "mikado.10G718.5"; ID "mikado.10G718.5.exon19";
10	Mikado_loci	exon	28674325	28674392	.	-	.	gene_id "ENSSTUG00000008027"; transcript_id "mikado.10G718.5"; ID "mikado.10G718.5.exon20";
10	Mikado_loci	exon	28677323	28677427	.	-	.	gene_id "ENSSTUG00000008027"; transcript_id "mikado.10G718.5"; ID "mikado.10G718.5.exon21";
10	Mikado_loci	CDS	28581952	28582244	.	-	2	gene_id "ENSSTUG00000008027"; transcript_id "mikado.10G718.5"; ID "mikado.10G718.5.CDS1";
10	Mikado_loci	CDS	28583713	28583897	.	-	1	gene_id "ENSSTUG00000008027"; transcript_id "mikado.10G718.5"; ID "mikado.10G718.5.CDS2";
10	Mikado_loci	CDS	28592846	28592998	.	-	1	gene_id "ENSSTUG00000008027"; transcript_id "mikado.10G718.5"; ID "mikado.10G718.5.CDS3";
10	Mikado_loci	CDS	28594776	28594952	.	-	1	gene_id "ENSSTUG00000008027"; transcript_id "mikado.10G718.5"; ID "mikado.10G718.5.CDS4";
10	Mikado_loci	CDS	28597281	28597387	.	-	0	gene_id "ENSSTUG00000008027"; transcript_id "mikado.10G718.5"; ID "mikado.10G718.5.CDS5";
10	Mikado_loci	CDS	28630012	28630094	.	-	2	gene_id "ENSSTUG00000008027"; transcript_id "mikado.10G718.5"; ID "mikado.10G718.5.CDS6";
10	Mikado_loci	CDS	28635490	28635581	.	-	1	gene_id "ENSSTUG00000008027"; transcript_id "mikado.10G718.5"; ID "mikado.10G718.5.CDS7";
10	Mikado_loci	CDS	28658582	28658689	.	-	1	gene_id "ENSSTUG00000008027"; transcript_id "mikado.10G718.5"; ID "mikado.10G718.5.CDS8";
10	Mikado_loci	CDS	28658931	28659021	.	-	2	gene_id "ENSSTUG00000008027"; transcript_id "mikado.10G718.5"; ID "mikado.10G718.5.CDS9";
10	Mikado_loci	CDS	28661258	28661415	.	-	1	gene_id "ENSSTUG00000008027"; transcript_id "mikado.10G718.5"; ID "mikado.10G718.5.CDS10";
10	Mikado_loci	CDS	28661542	28661649	.	-	1	gene_id "ENSSTUG00000008027"; transcript_id "mikado.10G718.5"; ID "mikado.10G718.5.CDS11";
10	Mikado_loci	CDS	28663285	28663388	.	-	0	gene_id "ENSSTUG00000008027"; transcript_id "mikado.10G718.5"; ID "mikado.10G718.5.CDS12";
10	Mikado_loci	CDS	28669775	28669937	.	-	1	gene_id "ENSSTUG00000008027"; transcript_id "mikado.10G718.5"; ID "mikado.10G718.5.CDS13";
10	Mikado_loci	CDS	28670371	28670467	.	-	2	gene_id "ENSSTUG00000008027"; transcript_id "mikado.10G718.5"; ID "mikado.10G718.5.CDS14";
10	Mikado_loci	CDS	28671211	28671349	.	-	0	gene_id "ENSSTUG00000008027"; transcript_id "mikado.10G718.5"; ID "mikado.10G718.5.CDS15";
10	Mikado_loci	CDS	28671752	28671869	.	-	1	gene_id "ENSSTUG00000008027"; transcript_id "mikado.10G718.5"; ID "mikado.10G718.5.CDS16";
10	Mikado_loci	CDS	28672818	28672984	.	-	0	gene_id "ENSSTUG00000008027"; transcript_id "mikado.10G718.5"; ID "mikado.10G718.5.CDS17";
10	Mikado_loci	CDS	28673234	28673491	.	-	0	gene_id "ENSSTUG00000008027"; transcript_id "mikado.10G718.5"; ID "mikado.10G718.5.CDS18";
10	Mikado_loci	CDS	28673794	28674181	.	-	1	gene_id "ENSSTUG00000008027"; transcript_id "mikado.10G718.5"; ID "mikado.10G718.5.CDS19";
10	Mikado_loci	CDS	28674325	28674392	.	-	0	gene_id "ENSSTUG00000008027"; transcript_id "mikado.10G718.5"; ID "mikado.10G718.5.CDS20";
10	Mikado_loci	five_prime_utr	28677323	28677427	.	-	.	gene_id "ENSSTUG00000008027"; transcript_id "mikado.10G718.5"; ID "mikado.10G718.5.five_prime_UTR1";
10	Mikado_loci	three_prime_utr	28581672	28581951	.	-	.	gene_id "ENSSTUG00000008027"; transcript_id "mikado.10G718.5"; ID "mikado.10G718.5.three_prime_UTR1";
10	Mikado_loci	transcript	28581672	28677427	18	-	.	gene_id "ENSSTUG00000008027"; transcript_id "mikado.10G718.6"; ID "mikado.10G718.6";
10	Mikado_loci	exon	28581672	28582244	.	-	.	gene_id "ENSSTUG00000008027"; transcript_id "mikado.10G718.6"; ID "mikado.10G718.6.exon1";
10	Mikado_loci	exon	28583713	28583897	.	-	.	gene_id "ENSSTUG00000008027"; transcript_id "mikado.10G718.6"; ID "mikado.10G718.6.exon2";
10	Mikado_loci	exon	28592846	28592998	.	-	.	gene_id "ENSSTUG00000008027"; transcript_id "mikado.10G718.6"; ID "mikado.10G718.6.exon3";
10	Mikado_loci	exon	28594776	28594952	.	-	.	gene_id "ENSSTUG00000008027"; transcript_id "mikado.10G718.6"; ID "mikado.10G718.6.exon4";
10	Mikado_loci	exon	28597281	28597387	.	-	.	gene_id "ENSSTUG00000008027"; transcript_id "mikado.10G718.6"; ID "mikado.10G718.6.exon5";
10	Mikado_loci	exon	28630012	28630094	.	-	.	gene_id "ENSSTUG00000008027"; transcript_id "mikado.10G718.6"; ID "mikado.10G718.6.exon6";
10	Mikado_loci	exon	28635490	28635581	.	-	.	gene_id "ENSSTUG00000008027"; transcript_id "mikado.10G718.6"; ID "mikado.10G718.6.exon7";
10	Mikado_loci	exon	28658582	28658689	.	-	.	gene_id "ENSSTUG00000008027"; transcript_id "mikado.10G718.6"; ID "mikado.10G718.6.exon8";
10	Mikado_loci	exon	28658931	28659021	.	-	.	gene_id "ENSSTUG00000008027"; transcript_id "mikado.10G718.6"; ID "mikado.10G718.6.exon9";
10	Mikado_loci	exon	28661258	28661415	.	-	.	gene_id "ENSSTUG00000008027"; transcript_id "mikado.10G718.6"; ID "mikado.10G718.6.exon10";
10	Mikado_loci	exon	28661542	28661649	.	-	.	gene_id "ENSSTUG00000008027"; transcript_id "mikado.10G718.6"; ID "mikado.10G718.6.exon11";
10	Mikado_loci	exon	28663285	28663388	.	-	.	gene_id "ENSSTUG00000008027"; transcript_id "mikado.10G718.6"; ID "mikado.10G718.6.exon12";
10	Mikado_loci	exon	28669775	28669937	.	-	.	gene_id "ENSSTUG00000008027"; transcript_id "mikado.10G718.6"; ID "mikado.10G718.6.exon13";
10	Mikado_loci	exon	28670371	28670467	.	-	.	gene_id "ENSSTUG00000008027"; transcript_id "mikado.10G718.6"; ID "mikado.10G718.6.exon14";
10	Mikado_loci	exon	28671211	28671349	.	-	.	gene_id "ENSSTUG00000008027"; transcript_id "mikado.10G718.6"; ID "mikado.10G718.6.exon15";
10	Mikado_loci	exon	28671752	28671869	.	-	.	gene_id "ENSSTUG00000008027"; transcript_id "mikado.10G718.6"; ID "mikado.10G718.6.exon16";
10	Mikado_loci	exon	28672818	28672984	.	-	.	gene_id "ENSSTUG00000008027"; transcript_id "mikado.10G718.6"; ID "mikado.10G718.6.exon17";
10	Mikado_loci	exon	28673234	28673491	.	-	.	gene_id "ENSSTUG00000008027"; transcript_id "mikado.10G718.6"; ID "mikado.10G718.6.exon18";
10	Mikado_loci	exon	28673794	28674184	.	-	.	gene_id "ENSSTUG00000008027"; transcript_id "mikado.10G718.6"; ID "mikado.10G718.6.exon19";
10	Mikado_loci	exon	28674325	28674392	.	-	.	gene_id "ENSSTUG00000008027"; transcript_id "mikado.10G718.6"; ID "mikado.10G718.6.exon20";
10	Mikado_loci	exon	28677323	28677427	.	-	.	gene_id "ENSSTUG00000008027"; transcript_id "mikado.10G718.6"; ID "mikado.10G718.6.exon21";
10	Mikado_loci	CDS	28581952	28582244	.	-	2	gene_id "ENSSTUG00000008027"; transcript_id "mikado.10G718.6"; ID "mikado.10G718.6.CDS1";
10	Mikado_loci	CDS	28583713	28583897	.	-	1	gene_id "ENSSTUG00000008027"; transcript_id "mikado.10G718.6"; ID "mikado.10G718.6.CDS2";
10	Mikado_loci	CDS	28592846	28592998	.	-	1	gene_id "ENSSTUG00000008027"; transcript_id "mikado.10G718.6"; ID "mikado.10G718.6.CDS3";
10	Mikado_loci	CDS	28594776	28594952	.	-	1	gene_id "ENSSTUG00000008027"; transcript_id "mikado.10G718.6"; ID "mikado.10G718.6.CDS4";
10	Mikado_loci	CDS	28597281	28597387	.	-	0	gene_id "ENSSTUG00000008027"; transcript_id "mikado.10G718.6"; ID "mikado.10G718.6.CDS5";
10	Mikado_loci	CDS	28630012	28630094	.	-	2	gene_id "ENSSTUG00000008027"; transcript_id "mikado.10G718.6"; ID "mikado.10G718.6.CDS6";
10	Mikado_loci	CDS	28635490	28635581	.	-	1	gene_id "ENSSTUG00000008027"; transcript_id "mikado.10G718.6"; ID "mikado.10G718.6.CDS7";
10	Mikado_loci	CDS	28658582	28658689	.	-	1	gene_id "ENSSTUG00000008027"; transcript_id "mikado.10G718.6"; ID "mikado.10G718.6.CDS8";
10	Mikado_loci	CDS	28658931	28659021	.	-	2	gene_id "ENSSTUG00000008027"; transcript_id "mikado.10G718.6"; ID "mikado.10G718.6.CDS9";
10	Mikado_loci	CDS	28661258	28661415	.	-	1	gene_id "ENSSTUG00000008027"; transcript_id "mikado.10G718.6"; ID "mikado.10G718.6.CDS10";
10	Mikado_loci	CDS	28661542	28661649	.	-	1	gene_id "ENSSTUG00000008027"; transcript_id "mikado.10G718.6"; ID "mikado.10G718.6.CDS11";
10	Mikado_loci	CDS	28663285	28663388	.	-	0	gene_id "ENSSTUG00000008027"; transcript_id "mikado.10G718.6"; ID "mikado.10G718.6.CDS12";
10	Mikado_loci	CDS	28669775	28669937	.	-	1	gene_id "ENSSTUG00000008027"; transcript_id "mikado.10G718.6"; ID "mikado.10G718.6.CDS13";
10	Mikado_loci	CDS	28670371	28670467	.	-	2	gene_id "ENSSTUG00000008027"; transcript_id "mikado.10G718.6"; ID "mikado.10G718.6.CDS14";
10	Mikado_loci	CDS	28671211	28671349	.	-	0	gene_id "ENSSTUG00000008027"; transcript_id "mikado.10G718.6"; ID "mikado.10G718.6.CDS15";
10	Mikado_loci	CDS	28671752	28671869	.	-	1	gene_id "ENSSTUG00000008027"; transcript_id "mikado.10G718.6"; ID "mikado.10G718.6.CDS16";
10	Mikado_loci	CDS	28672818	28672984	.	-	0	gene_id "ENSSTUG00000008027"; transcript_id "mikado.10G718.6"; ID "mikado.10G718.6.CDS17";
10	Mikado_loci	CDS	28673234	28673491	.	-	0	gene_id "ENSSTUG00000008027"; transcript_id "mikado.10G718.6"; ID "mikado.10G718.6.CDS18";
10	Mikado_loci	CDS	28673794	28674184	.	-	1	gene_id "ENSSTUG00000008027"; transcript_id "mikado.10G718.6"; ID "mikado.10G718.6.CDS19";
10	Mikado_loci	CDS	28674325	28674392	.	-	0	gene_id "ENSSTUG00000008027"; transcript_id "mikado.10G718.6"; ID "mikado.10G718.6.CDS20";
10	Mikado_loci	five_prime_utr	28677323	28677427	.	-	.	gene_id "ENSSTUG00000008027"; transcript_id "mikado.10G718.6"; ID "mikado.10G718.6.five_prime_UTR1";
10	Mikado_loci	three_prime_utr	28581672	28581951	.	-	.	gene_id "ENSSTUG00000008027"; transcript_id "mikado.10G718.6"; ID "mikado.10G718.6.three_prime_UTR1";
10	Mikado_loci	transcript	29080979	29109415	11	+	.	gene_id "ENSSTUG00000009642"; transcript_id "mikado.10G728.2"; ID "mikado.10G728.2";
10	Mikado_loci	exon	29080979	29081172	.	+	.	gene_id "ENSSTUG00000009642"; transcript_id "mikado.10G728.2"; ID "mikado.10G728.2.exon1";
10	Mikado_loci	exon	29084234	29084294	.	+	.	gene_id "ENSSTUG00000009642"; transcript_id "mikado.10G728.2"; ID "mikado.10G728.2.exon2";
10	Mikado_loci	exon	29090931	29091022	.	+	.	gene_id "ENSSTUG00000009642"; transcript_id "mikado.10G728.2"; ID "mikado.10G728.2.exon3";
10	Mikado_loci	exon	29091688	29091822	.	+	.	gene_id "ENSSTUG00000009642"; transcript_id "mikado.10G728.2"; ID "mikado.10G728.2.exon4";
10	Mikado_loci	exon	29093204	29093257	.	+	.	gene_id "ENSSTUG00000009642"; transcript_id "mikado.10G728.2"; ID "mikado.10G728.2.exon5";
10	Mikado_loci	exon	29093512	29093689	.	+	.	gene_id "ENSSTUG00000009642"; transcript_id "mikado.10G728.2"; ID "mikado.10G728.2.exon6";
10	Mikado_loci	exon	29094087	29094148	.	+	.	gene_id "ENSSTUG00000009642"; transcript_id "mikado.10G728.2"; ID "mikado.10G728.2.exon7";
10	Mikado_loci	exon	29102727	29102910	.	+	.	gene_id "ENSSTUG00000009642"; transcript_id "mikado.10G728.2"; ID "mikado.10G728.2.exon8";
10	Mikado_loci	exon	29103798	29103897	.	+	.	gene_id "ENSSTUG00000009642"; transcript_id "mikado.10G728.2"; ID "mikado.10G728.2.exon9";
10	Mikado_loci	exon	29104011	29104104	.	+	.	gene_id "ENSSTUG00000009642"; transcript_id "mikado.10G728.2"; ID "mikado.10G728.2.exon10";
10	Mikado_loci	exon	29104794	29104865	.	+	.	gene_id "ENSSTUG00000009642"; transcript_id "mikado.10G728.2"; ID "mikado.10G728.2.exon11";
10	Mikado_loci	exon	29105451	29105559	.	+	.	gene_id "ENSSTUG00000009642"; transcript_id "mikado.10G728.2"; ID "mikado.10G728.2.exon12";
10	Mikado_loci	exon	29105673	29105731	.	+	.	gene_id "ENSSTUG00000009642"; transcript_id "mikado.10G728.2"; ID "mikado.10G728.2.exon13";
10	Mikado_loci	exon	29106024	29106127	.	+	.	gene_id "ENSSTUG00000009642"; transcript_id "mikado.10G728.2"; ID "mikado.10G728.2.exon14";
10	Mikado_loci	exon	29106401	29106474	.	+	.	gene_id "ENSSTUG00000009642"; transcript_id "mikado.10G728.2"; ID "mikado.10G728.2.exon15";
10	Mikado_loci	exon	29106567	29106643	.	+	.	gene_id "ENSSTUG00000009642"; transcript_id "mikado.10G728.2"; ID "mikado.10G728.2.exon16";
10	Mikado_loci	exon	29107500	29107552	.	+	.	gene_id "ENSSTUG00000009642"; transcript_id "mikado.10G728.2"; ID "mikado.10G728.2.exon17";
10	Mikado_loci	exon	29107656	29107686	.	+	.	gene_id "ENSSTUG00000009642"; transcript_id "mikado.10G728.2"; ID "mikado.10G728.2.exon18";
10	Mikado_loci	exon	29107892	29108969	.	+	.	gene_id "ENSSTUG00000009642"; transcript_id "mikado.10G728.2"; ID "mikado.10G728.2.exon19";
10	Mikado_loci	exon	29108993	29109415	.	+	.	gene_id "ENSSTUG00000009642"; transcript_id "mikado.10G728.2"; ID "mikado.10G728.2.exon20";
10	Mikado_loci	CDS	29081128	29081172	.	+	0	gene_id "ENSSTUG00000009642"; transcript_id "mikado.10G728.2"; ID "mikado.10G728.2.CDS1";
10	Mikado_loci	CDS	29084234	29084294	.	+	0	gene_id "ENSSTUG00000009642"; transcript_id "mikado.10G728.2"; ID "mikado.10G728.2.CDS2";
10	Mikado_loci	CDS	29090931	29091022	.	+	2	gene_id "ENSSTUG00000009642"; transcript_id "mikado.10G728.2"; ID "mikado.10G728.2.CDS3";
10	Mikado_loci	CDS	29091688	29091822	.	+	0	gene_id "ENSSTUG00000009642"; transcript_id "mikado.10G728.2"; ID "mikado.10G728.2.CDS4";
10	Mikado_loci	CDS	29093204	29093257	.	+	0	gene_id "ENSSTUG00000009642"; transcript_id "mikado.10G728.2"; ID "mikado.10G728.2.CDS5";
10	Mikado_loci	CDS	29093512	29093689	.	+	0	gene_id "ENSSTUG00000009642"; transcript_id "mikado.10G728.2"; ID "mikado.10G728.2.CDS6";
10	Mikado_loci	CDS	29094087	29094148	.	+	2	gene_id "ENSSTUG00000009642"; transcript_id "mikado.10G728.2"; ID "mikado.10G728.2.CDS7";
10	Mikado_loci	CDS	29102727	29102910	.	+	0	gene_id "ENSSTUG00000009642"; transcript_id "mikado.10G728.2"; ID "mikado.10G728.2.CDS8";
10	Mikado_loci	CDS	29103798	29103897	.	+	2	gene_id "ENSSTUG00000009642"; transcript_id "mikado.10G728.2"; ID "mikado.10G728.2.CDS9";
10	Mikado_loci	CDS	29104011	29104104	.	+	1	gene_id "ENSSTUG00000009642"; transcript_id "mikado.10G728.2"; ID "mikado.10G728.2.CDS10";
10	Mikado_loci	CDS	29104794	29104865	.	+	0	gene_id "ENSSTUG00000009642"; transcript_id "mikado.10G728.2"; ID "mikado.10G728.2.CDS11";
10	Mikado_loci	CDS	29105451	29105559	.	+	0	gene_id "ENSSTUG00000009642"; transcript_id "mikado.10G728.2"; ID "mikado.10G728.2.CDS12";
10	Mikado_loci	CDS	29105673	29105731	.	+	2	gene_id "ENSSTUG00000009642"; transcript_id "mikado.10G728.2"; ID "mikado.10G728.2.CDS13";
10	Mikado_loci	CDS	29106024	29106127	.	+	0	gene_id "ENSSTUG00000009642"; transcript_id "mikado.10G728.2"; ID "mikado.10G728.2.CDS14";
10	Mikado_loci	CDS	29106401	29106474	.	+	1	gene_id "ENSSTUG00000009642"; transcript_id "mikado.10G728.2"; ID "mikado.10G728.2.CDS15";
10	Mikado_loci	CDS	29106567	29106643	.	+	2	gene_id "ENSSTUG00000009642"; transcript_id "mikado.10G728.2"; ID "mikado.10G728.2.CDS16";
10	Mikado_loci	CDS	29107500	29107552	.	+	0	gene_id "ENSSTUG00000009642"; transcript_id "mikado.10G728.2"; ID "mikado.10G728.2.CDS17";
10	Mikado_loci	CDS	29107656	29107686	.	+	1	gene_id "ENSSTUG00000009642"; transcript_id "mikado.10G728.2"; ID "mikado.10G728.2.CDS18";
10	Mikado_loci	CDS	29107892	29107933	.	+	0	gene_id "ENSSTUG00000009642"; transcript_id "mikado.10G728.2"; ID "mikado.10G728.2.CDS19";
10	Mikado_loci	five_prime_utr	29080979	29081127	.	+	.	gene_id "ENSSTUG00000009642"; transcript_id "mikado.10G728.2"; ID "mikado.10G728.2.five_prime_UTR1";
10	Mikado_loci	three_prime_utr	29107934	29108969	.	+	.	gene_id "ENSSTUG00000009642"; transcript_id "mikado.10G728.2"; ID "mikado.10G728.2.three_prime_UTR1";
10	Mikado_loci	three_prime_utr	29108993	29109415	.	+	.	gene_id "ENSSTUG00000009642"; transcript_id "mikado.10G728.2"; ID "mikado.10G728.2.three_prime_UTR2";
10	Mikado_loci	transcript	29080979	29109415	15	+	.	gene_id "ENSSTUG00000009642"; transcript_id "mikado.10G728.3"; ID "mikado.10G728.3";
10	Mikado_loci	exon	29080979	29081172	.	+	.	gene_id "ENSSTUG00000009642"; transcript_id "mikado.10G728.3"; ID "mikado.10G728.3.exon1";
10	Mikado_loci	exon	29084234	29084294	.	+	.	gene_id "ENSSTUG00000009642"; transcript_id "mikado.10G728.3"; ID "mikado.10G728.3.exon2";
10	Mikado_loci	exon	29090931	29091022	.	+	.	gene_id "ENSSTUG00000009642"; transcript_id "mikado.10G728.3"; ID "mikado.10G728.3.exon3";
10	Mikado_loci	exon	29091688	29091822	.	+	.	gene_id "ENSSTUG00000009642"; transcript_id "mikado.10G728.3"; ID "mikado.10G728.3.exon4";
10	Mikado_loci	exon	29093204	29093257	.	+	.	gene_id "ENSSTUG00000009642"; transcript_id "mikado.10G728.3"; ID "mikado.10G728.3.exon5";
10	Mikado_loci	exon	29093512	29093689	.	+	.	gene_id "ENSSTUG00000009642"; transcript_id "mikado.10G728.3"; ID "mikado.10G728.3.exon6";
10	Mikado_loci	exon	29094087	29094148	.	+	.	gene_id "ENSSTUG00000009642"; transcript_id "mikado.10G728.3"; ID "mikado.10G728.3.exon7";
10	Mikado_loci	exon	29102727	29102910	.	+	.	gene_id "ENSSTUG00000009642"; transcript_id "mikado.10G728.3"; ID "mikado.10G728.3.exon8";
10	Mikado_loci	exon	29103798	29103897	.	+	.	gene_id "ENSSTUG00000009642"; transcript_id "mikado.10G728.3"; ID "mikado.10G728.3.exon9";
10	Mikado_loci	exon	29104011	29104104	.	+	.	gene_id "ENSSTUG00000009642"; transcript_id "mikado.10G728.3"; ID "mikado.10G728.3.exon10";
10	Mikado_loci	exon	29104234	29104305	.	+	.	gene_id "ENSSTUG00000009642"; transcript_id "mikado.10G728.3"; ID "mikado.10G728.3.exon11";
10	Mikado_loci	exon	29105451	29105559	.	+	.	gene_id "ENSSTUG00000009642"; transcript_id "mikado.10G728.3"; ID "mikado.10G728.3.exon12";
10	Mikado_loci	exon	29105673	29105731	.	+	.	gene_id "ENSSTUG00000009642"; transcript_id "mikado.10G728.3"; ID "mikado.10G728.3.exon13";
10	Mikado_loci	exon	29106024	29106127	.	+	.	gene_id "ENSSTUG00000009642"; transcript_id "mikado.10G728.3"; ID "mikado.10G728.3.exon14";
10	Mikado_loci	exon	29106401	29106474	.	+	.	gene_id "ENSSTUG00000009642"; transcript_id "mikado.10G728.3"; ID "mikado.10G728.3.exon15";
10	Mikado_loci	exon	29106567	29106643	.	+	.	gene_id "ENSSTUG00000009642"; transcript_id "mikado.10G728.3"; ID "mikado.10G728.3.exon16";
10	Mikado_loci	exon	29107500	29107552	.	+	.	gene_id "ENSSTUG00000009642"; transcript_id "mikado.10G728.3"; ID "mikado.10G728.3.exon17";
10	Mikado_loci	exon	29107656	29107686	.	+	.	gene_id "ENSSTUG00000009642"; transcript_id "mikado.10G728.3"; ID "mikado.10G728.3.exon18";
10	Mikado_loci	exon	29107892	29108969	.	+	.	gene_id "ENSSTUG00000009642"; transcript_id "mikado.10G728.3"; ID "mikado.10G728.3.exon19";
10	Mikado_loci	exon	29108993	29109415	.	+	.	gene_id "ENSSTUG00000009642"; transcript_id "mikado.10G728.3"; ID "mikado.10G728.3.exon20";
10	Mikado_loci	CDS	29081128	29081172	.	+	0	gene_id "ENSSTUG00000009642"; transcript_id "mikado.10G728.3"; ID "mikado.10G728.3.CDS1";
10	Mikado_loci	CDS	29084234	29084294	.	+	0	gene_id "ENSSTUG00000009642"; transcript_id "mikado.10G728.3"; ID "mikado.10G728.3.CDS2";
10	Mikado_loci	CDS	29090931	29091022	.	+	2	gene_id "ENSSTUG00000009642"; transcript_id "mikado.10G728.3"; ID "mikado.10G728.3.CDS3";
10	Mikado_loci	CDS	29091688	29091822	.	+	0	gene_id "ENSSTUG00000009642"; transcript_id "mikado.10G728.3"; ID "mikado.10G728.3.CDS4";
10	Mikado_loci	CDS	29093204	29093257	.	+	0	gene_id "ENSSTUG00000009642"; transcript_id "mikado.10G728.3"; ID "mikado.10G728.3.CDS5";
10	Mikado_loci	CDS	29093512	29093689	.	+	0	gene_id "ENSSTUG00000009642"; transcript_id "mikado.10G728.3"; ID "mikado.10G728.3.CDS6";
10	Mikado_loci	CDS	29094087	29094148	.	+	2	gene_id "ENSSTUG00000009642"; transcript_id "mikado.10G728.3"; ID "mikado.10G728.3.CDS7";
10	Mikado_loci	CDS	29102727	29102910	.	+	0	gene_id "ENSSTUG00000009642"; transcript_id "mikado.10G728.3"; ID "mikado.10G728.3.CDS8";
10	Mikado_loci	CDS	29103798	29103897	.	+	2	gene_id "ENSSTUG00000009642"; transcript_id "mikado.10G728.3"; ID "mikado.10G728.3.CDS9";
10	Mikado_loci	CDS	29104011	29104104	.	+	1	gene_id "ENSSTUG00000009642"; transcript_id "mikado.10G728.3"; ID "mikado.10G728.3.CDS10";
10	Mikado_loci	CDS	29104234	29104305	.	+	0	gene_id "ENSSTUG00000009642"; transcript_id "mikado.10G728.3"; ID "mikado.10G728.3.CDS11";
10	Mikado_loci	CDS	29105451	29105559	.	+	0	gene_id "ENSSTUG00000009642"; transcript_id "mikado.10G728.3"; ID "mikado.10G728.3.CDS12";
10	Mikado_loci	CDS	29105673	29105731	.	+	2	gene_id "ENSSTUG00000009642"; transcript_id "mikado.10G728.3"; ID "mikado.10G728.3.CDS13";
10	Mikado_loci	CDS	29106024	29106127	.	+	0	gene_id "ENSSTUG00000009642"; transcript_id "mikado.10G728.3"; ID "mikado.10G728.3.CDS14";
10	Mikado_loci	CDS	29106401	29106474	.	+	1	gene_id "ENSSTUG00000009642"; transcript_id "mikado.10G728.3"; ID "mikado.10G728.3.CDS15";
10	Mikado_loci	CDS	29106567	29106643	.	+	2	gene_id "ENSSTUG00000009642"; transcript_id "mikado.10G728.3"; ID "mikado.10G728.3.CDS16";
10	Mikado_loci	CDS	29107500	29107552	.	+	0	gene_id "ENSSTUG00000009642"; transcript_id "mikado.10G728.3"; ID "mikado.10G728.3.CDS17";
10	Mikado_loci	CDS	29107656	29107686	.	+	1	gene_id "ENSSTUG00000009642"; transcript_id "mikado.10G728.3"; ID "mikado.10G728.3.CDS18";
10	Mikado_loci	CDS	29107892	29107933	.	+	0	gene_id "ENSSTUG00000009642"; transcript_id "mikado.10G728.3"; ID "mikado.10G728.3.CDS19";
10	Mikado_loci	five_prime_utr	29080979	29081127	.	+	.	gene_id "ENSSTUG00000009642"; transcript_id "mikado.10G728.3"; ID "mikado.10G728.3.five_prime_UTR1";
10	Mikado_loci	three_prime_utr	29107934	29108969	.	+	.	gene_id "ENSSTUG00000009642"; transcript_id "mikado.10G728.3"; ID "mikado.10G728.3.three_prime_UTR1";
10	Mikado_loci	three_prime_utr	29108993	29109415	.	+	.	gene_id "ENSSTUG00000009642"; transcript_id "mikado.10G728.3"; ID "mikado.10G728.3.three_prime_UTR2";
10	Mikado_loci	transcript	29321263	29374465	20	-	.	gene_id "ENSSTUG00000009954"; transcript_id "mikado.10G734.3"; ID "mikado.10G734.3";
10	Mikado_loci	exon	29321263	29323135	.	-	.	gene_id "ENSSTUG00000009954"; transcript_id "mikado.10G734.3"; ID "mikado.10G734.3.exon1";
10	Mikado_loci	exon	29323695	29323781	.	-	.	gene_id "ENSSTUG00000009954"; transcript_id "mikado.10G734.3"; ID "mikado.10G734.3.exon2";
10	Mikado_loci	exon	29325156	29325253	.	-	.	gene_id "ENSSTUG00000009954"; transcript_id "mikado.10G734.3"; ID "mikado.10G734.3.exon3";
10	Mikado_loci	exon	29332505	29332580	.	-	.	gene_id "ENSSTUG00000009954"; transcript_id "mikado.10G734.3"; ID "mikado.10G734.3.exon4";
10	Mikado_loci	exon	29333449	29333538	.	-	.	gene_id "ENSSTUG00000009954"; transcript_id "mikado.10G734.3"; ID "mikado.10G734.3.exon5";
10	Mikado_loci	exon	29336302	29336391	.	-	.	gene_id "ENSSTUG00000009954"; transcript_id "mikado.10G734.3"; ID "mikado.10G734.3.exon6";
10	Mikado_loci	exon	29337402	29337532	.	-	.	gene_id "ENSSTUG00000009954"; transcript_id "mikado.10G734.3"; ID "mikado.10G734.3.exon7";
10	Mikado_loci	exon	29338238	29338413	.	-	.	gene_id "ENSSTUG00000009954"; transcript_id "mikado.10G734.3"; ID "mikado.10G734.3.exon8";
10	Mikado_loci	exon	29338649	29342655	.	-	.	gene_id "ENSSTUG00000009954"; transcript_id "mikado.10G734.3"; ID "mikado.10G734.3.exon9";
10	Mikado_loci	exon	29342858	29343013	.	-	.	gene_id "ENSSTUG00000009954"; transcript_id "mikado.10G734.3"; ID "mikado.10G734.3.exon10";
10	Mikado_loci	exon	29343252	29343350	.	-	.	gene_id "ENSSTUG00000009954"; transcript_id "mikado.10G734.3"; ID "mikado.10G734.3.exon11";
10	Mikado_loci	exon	29343826	29344004	.	-	.	gene_id "ENSSTUG00000009954"; transcript_id "mikado.10G734.3"; ID "mikado.10G734.3.exon12";
10	Mikado_loci	exon	29344088	29344235	.	-	.	gene_id "ENSSTUG00000009954"; transcript_id "mikado.10G734.3"; ID "mikado.10G734.3.exon13";
10	Mikado_loci	exon	29346415	29346498	.	-	.	gene_id "ENSSTUG00000009954"; transcript_id "mikado.10G734.3"; ID "mikado.10G734.3.exon14";
10	Mikado_loci	exon	29349288	29349478	.	-	.	gene_id "ENSSTUG00000009954"; transcript_id "mikado.10G734.3"; ID "mikado.10G734.3.exon15";
10	Mikado_loci	exon	29351611	29351740	.	-	.	gene_id "ENSSTUG00000009954"; transcript_id "mikado.10G734.3"; ID "mikado.10G734.3.exon16";
10	Mikado_loci	exon	29352012	29352110	.	-	.	gene_id "ENSSTUG00000009954"; transcript_id "mikado.10G734.3"; ID "mikado.10G734.3.exon17";
10	Mikado_loci	exon	29353745	29353801	.	-	.	gene_id "ENSSTUG00000009954"; transcript_id "mikado.10G734.3"; ID "mikado.10G734.3.exon18";
10	Mikado_loci	exon	29353930	29353977	.	-	.	gene_id "ENSSTUG00000009954"; transcript_id "mikado.10G734.3"; ID "mikado.10G734.3.exon19";
10	Mikado_loci	exon	29355231	29355578	.	-	.	gene_id "ENSSTUG00000009954"; transcript_id "mikado.10G734.3"; ID "mikado.10G734.3.exon20";
10	Mikado_loci	exon	29355949	29356017	.	-	.	gene_id "ENSSTUG00000009954"; transcript_id "mikado.10G734.3"; ID "mikado.10G734.3.exon21";
10	Mikado_loci	exon	29367138	29367218	.	-	.	gene_id "ENSSTUG00000009954"; transcript_id "mikado.10G734.3"; ID "mikado.10G734.3.exon22";
10	Mikado_loci	exon	29374147	29374465	.	-	.	gene_id "ENSSTUG00000009954"; transcript_id "mikado.10G734.3"; ID "mikado.10G734.3.exon23";
10	Mikado_loci	CDS	29323121	29323135	.	-	0	gene_id "ENSSTUG00000009954"; transcript_id "mikado.10G734.3"; ID "mikado.10G734.3.CDS1";
10	Mikado_loci	CDS	29323695	29323781	.	-	0	gene_id "ENSSTUG00000009954"; transcript_id "mikado.10G734.3"; ID "mikado.10G734.3.CDS2";
10	Mikado_loci	CDS	29325156	29325253	.	-	2	gene_id "ENSSTUG00000009954"; transcript_id "mikado.10G734.3"; ID "mikado.10G734.3.CDS3";
10	Mikado_loci	CDS	29332505	29332580	.	-	0	gene_id "ENSSTUG00000009954"; transcript_id "mikado.10G734.3"; ID "mikado.10G734.3.CDS4";
10	Mikado_loci	CDS	29333449	29333538	.	-	0	gene_id "ENSSTUG00000009954"; transcript_id "mikado.10G734.3"; ID "mikado.10G734.3.CDS5";
10	Mikado_loci	CDS	29336302	29336391	.	-	0	gene_id "ENSSTUG00000009954"; transcript_id "mikado.10G734.3"; ID "mikado.10G734.3.CDS6";
10	Mikado_loci	CDS	29337402	29337532	.	-	2	gene_id "ENSSTUG00000009954"; transcript_id "mikado.10G734.3"; ID "mikado.10G734.3.CDS7";
10	Mikado_loci	CDS	29338238	29338413	.	-	1	gene_id "ENSSTUG00000009954"; transcript_id "mikado.10G734.3"; ID "mikado.10G734.3.CDS8";
10	Mikado_loci	CDS	29338649	29342655	.	-	0	gene_id "ENSSTUG00000009954"; transcript_id "mikado.10G734.3"; ID "mikado.10G734.3.CDS9";
10	Mikado_loci	CDS	29342858	29343013	.	-	0	gene_id "ENSSTUG00000009954"; transcript_id "mikado.10G734.3"; ID "mikado.10G734.3.CDS10";
10	Mikado_loci	CDS	29343252	29343350	.	-	0	gene_id "ENSSTUG00000009954"; transcript_id "mikado.10G734.3"; ID "mikado.10G734.3.CDS11";
10	Mikado_loci	CDS	29343826	29344004	.	-	2	gene_id "ENSSTUG00000009954"; transcript_id "mikado.10G734.3"; ID "mikado.10G734.3.CDS12";
10	Mikado_loci	CDS	29344088	29344235	.	-	0	gene_id "ENSSTUG00000009954"; transcript_id "mikado.10G734.3"; ID "mikado.10G734.3.CDS13";
10	Mikado_loci	CDS	29346415	29346498	.	-	0	gene_id "ENSSTUG00000009954"; transcript_id "mikado.10G734.3"; ID "mikado.10G734.3.CDS14";
10	Mikado_loci	CDS	29349288	29349478	.	-	2	gene_id "ENSSTUG00000009954"; transcript_id "mikado.10G734.3"; ID "mikado.10G734.3.CDS15";
10	Mikado_loci	CDS	29351611	29351740	.	-	0	gene_id "ENSSTUG00000009954"; transcript_id "mikado.10G734.3"; ID "mikado.10G734.3.CDS16";
10	Mikado_loci	CDS	29352012	29352110	.	-	0	gene_id "ENSSTUG00000009954"; transcript_id "mikado.10G734.3"; ID "mikado.10G734.3.CDS17";
10	Mikado_loci	CDS	29353745	29353801	.	-	0	gene_id "ENSSTUG00000009954"; transcript_id "mikado.10G734.3"; ID "mikado.10G734.3.CDS18";
10	Mikado_loci	CDS	29353930	29353977	.	-	0	gene_id "ENSSTUG00000009954"; transcript_id "mikado.10G734.3"; ID "mikado.10G734.3.CDS19";
10	Mikado_loci	CDS	29355231	29355578	.	-	0	gene_id "ENSSTUG00000009954"; transcript_id "mikado.10G734.3"; ID "mikado.10G734.3.CDS20";
10	Mikado_loci	CDS	29355949	29356017	.	-	0	gene_id "ENSSTUG00000009954"; transcript_id "mikado.10G734.3"; ID "mikado.10G734.3.CDS21";
10	Mikado_loci	CDS	29367138	29367218	.	-	0	gene_id "ENSSTUG00000009954"; transcript_id "mikado.10G734.3"; ID "mikado.10G734.3.CDS22";
10	Mikado_loci	CDS	29374147	29374227	.	-	0	gene_id "ENSSTUG00000009954"; transcript_id "mikado.10G734.3"; ID "mikado.10G734.3.CDS23";
10	Mikado_loci	five_prime_utr	29374228	29374465	.	-	.	gene_id "ENSSTUG00000009954"; transcript_id "mikado.10G734.3"; ID "mikado.10G734.3.five_prime_UTR1";
10	Mikado_loci	three_prime_utr	29321263	29323120	.	-	.	gene_id "ENSSTUG00000009954"; transcript_id "mikado.10G734.3"; ID "mikado.10G734.3.three_prime_UTR1";
10	Mikado_loci	transcript	29321263	29374465	19	-	.	gene_id "ENSSTUG00000009954"; transcript_id "mikado.10G734.6"; ID "mikado.10G734.6";
10	Mikado_loci	exon	29321263	29323135	.	-	.	gene_id "ENSSTUG00000009954"; transcript_id "mikado.10G734.6"; ID "mikado.10G734.6.exon1";
10	Mikado_loci	exon	29323695	29323781	.	-	.	gene_id "ENSSTUG00000009954"; transcript_id "mikado.10G734.6"; ID "mikado.10G734.6.exon2";
10	Mikado_loci	exon	29325156	29325253	.	-	.	gene_id "ENSSTUG00000009954"; transcript_id "mikado.10G734.6"; ID "mikado.10G734.6.exon3";
10	Mikado_loci	exon	29332505	29332580	.	-	.	gene_id "ENSSTUG00000009954"; transcript_id "mikado.10G734.6"; ID "mikado.10G734.6.exon4";
10	Mikado_loci	exon	29333449	29333538	.	-	.	gene_id "ENSSTUG00000009954"; transcript_id "mikado.10G734.6"; ID "mikado.10G734.6.exon5";
10	Mikado_loci	exon	29336302	29336391	.	-	.	gene_id "ENSSTUG00000009954"; transcript_id "mikado.10G734.6"; ID "mikado.10G734.6.exon6";
10	Mikado_loci	exon	29337402	29337532	.	-	.	gene_id "ENSSTUG00000009954"; transcript_id "mikado.10G734.6"; ID "mikado.10G734.6.exon7";
10	Mikado_loci	exon	29338292	29338413	.	-	.	gene_id "ENSSTUG00000009954"; transcript_id "mikado.10G734.6"; ID "mikado.10G734.6.exon8";
10	Mikado_loci	exon	29338649	29342655	.	-	.	gene_id "ENSSTUG00000009954"; transcript_id "mikado.10G734.6"; ID "mikado.10G734.6.exon9";
10	Mikado_loci	exon	29342858	29343013	.	-	.	gene_id "ENSSTUG00000009954"; transcript_id "mikado.10G734.6"; ID "mikado.10G734.6.exon10";
10	Mikado_loci	exon	29343252	29343350	.	-	.	gene_id "ENSSTUG00000009954"; transcript_id "mikado.10G734.6"; ID "mikado.10G734.6.exon11";
10	Mikado_loci	exon	29343826	29344004	.	-	.	gene_id "ENSSTUG00000009954"; transcript_id "mikado.10G734.6"; ID "mikado.10G734.6.exon12";
10	Mikado_loci	exon	29344088	29344235	.	-	.	gene_id "ENSSTUG00000009954"; transcript_id "mikado.10G734.6"; ID "mikado.10G734.6.exon13";
10	Mikado_loci	exon	29346415	29346498	.	-	.	gene_id "ENSSTUG00000009954"; transcript_id "mikado.10G734.6"; ID "mikado.10G734.6.exon14";
10	Mikado_loci	exon	29349288	29349475	.	-	.	gene_id "ENSSTUG00000009954"; transcript_id "mikado.10G734.6"; ID "mikado.10G734.6.exon15";
10	Mikado_loci	exon	29351611	29351740	.	-	.	gene_id "ENSSTUG00000009954"; transcript_id "mikado.10G734.6"; ID "mikado.10G734.6.exon16";
10	Mikado_loci	exon	29352012	29352110	.	-	.	gene_id "ENSSTUG00000009954"; transcript_id "mikado.10G734.6"; ID "mikado.10G734.6.exon17";
10	Mikado_loci	exon	29353745	29353801	.	-	.	gene_id "ENSSTUG00000009954"; transcript_id "mikado.10G734.6"; ID "mikado.10G734.6.exon18";
10	Mikado_loci	exon	29353930	29353977	.	-	.	gene_id "ENSSTUG00000009954"; transcript_id "mikado.10G734.6"; ID "mikado.10G734.6.exon19";
10	Mikado_loci	exon	29355231	29355578	.	-	.	gene_id "ENSSTUG00000009954"; transcript_id "mikado.10G734.6"; ID "mikado.10G734.6.exon20";
10	Mikado_loci	exon	29355949	29356017	.	-	.	gene_id "ENSSTUG00000009954"; transcript_id "mikado.10G734.6"; ID "mikado.10G734.6.exon21";
10	Mikado_loci	exon	29367138	29367218	.	-	.	gene_id "ENSSTUG00000009954"; transcript_id "mikado.10G734.6"; ID "mikado.10G734.6.exon22";
10	Mikado_loci	exon	29374147	29374465	.	-	.	gene_id "ENSSTUG00000009954"; transcript_id "mikado.10G734.6"; ID "mikado.10G734.6.exon23";
10	Mikado_loci	CDS	29323121	29323135	.	-	0	gene_id "ENSSTUG00000009954"; transcript_id "mikado.10G734.6"; ID "mikado.10G734.6.CDS1";
10	Mikado_loci	CDS	29323695	29323781	.	-	0	gene_id "ENSSTUG00000009954"; transcript_id "mikado.10G734.6"; ID "mikado.10G734.6.CDS2";
10	Mikado_loci	CDS	29325156	29325253	.	-	2	gene_id "ENSSTUG00000009954"; transcript_id "mikado.10G734.6"; ID "mikado.10G734.6.CDS3";
10	Mikado_loci	CDS	29332505	29332580	.	-	0	gene_id "ENSSTUG00000009954"; transcript_id "mikado.10G734.6"; ID "mikado.10G734.6.CDS4";
10	Mikado_loci	CDS	29333449	29333538	.	-	0	gene_id "ENSSTUG00000009954"; transcript_id "mikado.10G734.6"; ID "mikado.10G734.6.CDS5";
10	Mikado_loci	CDS	29336302	29336391	.	-	0	gene_id "ENSSTUG00000009954"; transcript_id "mikado.10G734.6"; ID "mikado.10G734.6.CDS6";
10	Mikado_loci	CDS	29337402	29337532	.	-	2	gene_id "ENSSTUG00000009954"; transcript_id "mikado.10G734.6"; ID "mikado.10G734.6.CDS7";
10	Mikado_loci	CDS	29338292	29338413	.	-	1	gene_id "ENSSTUG00000009954"; transcript_id "mikado.10G734.6"; ID "mikado.10G734.6.CDS8";
10	Mikado_loci	CDS	29338649	29342655	.	-	0	gene_id "ENSSTUG00000009954"; transcript_id "mikado.10G734.6"; ID "mikado.10G734.6.CDS9";
10	Mikado_loci	CDS	29342858	29343013	.	-	0	gene_id "ENSSTUG00000009954"; transcript_id "mikado.10G734.6"; ID "mikado.10G734.6.CDS10";
10	Mikado_loci	CDS	29343252	29343350	.	-	0	gene_id "ENSSTUG00000009954"; transcript_id "mikado.10G734.6"; ID "mikado.10G734.6.CDS11";
10	Mikado_loci	CDS	29343826	29344004	.	-	2	gene_id "ENSSTUG00000009954"; transcript_id "mikado.10G734.6"; ID "mikado.10G734.6.CDS12";
10	Mikado_loci	CDS	29344088	29344235	.	-	0	gene_id "ENSSTUG00000009954"; transcript_id "mikado.10G734.6"; ID "mikado.10G734.6.CDS13";
10	Mikado_loci	CDS	29346415	29346498	.	-	0	gene_id "ENSSTUG00000009954"; transcript_id "mikado.10G734.6"; ID "mikado.10G734.6.CDS14";
10	Mikado_loci	CDS	29349288	29349475	.	-	2	gene_id "ENSSTUG00000009954"; transcript_id "mikado.10G734.6"; ID "mikado.10G734.6.CDS15";
10	Mikado_loci	CDS	29351611	29351740	.	-	0	gene_id "ENSSTUG00000009954"; transcript_id "mikado.10G734.6"; ID "mikado.10G734.6.CDS16";
10	Mikado_loci	CDS	29352012	29352110	.	-	0	gene_id "ENSSTUG00000009954"; transcript_id "mikado.10G734.6"; ID "mikado.10G734.6.CDS17";
10	Mikado_loci	CDS	29353745	29353801	.	-	0	gene_id "ENSSTUG00000009954"; transcript_id "mikado.10G734.6"; ID "mikado.10G734.6.CDS18";
10	Mikado_loci	CDS	29353930	29353977	.	-	0	gene_id "ENSSTUG00000009954"; transcript_id "mikado.10G734.6"; ID "mikado.10G734.6.CDS19";
10	Mikado_loci	CDS	29355231	29355578	.	-	0	gene_id "ENSSTUG00000009954"; transcript_id "mikado.10G734.6"; ID "mikado.10G734.6.CDS20";
10	Mikado_loci	CDS	29355949	29356017	.	-	0	gene_id "ENSSTUG00000009954"; transcript_id "mikado.10G734.6"; ID "mikado.10G734.6.CDS21";
10	Mikado_loci	CDS	29367138	29367218	.	-	0	gene_id "ENSSTUG00000009954"; transcript_id "mikado.10G734.6"; ID "mikado.10G734.6.CDS22";
10	Mikado_loci	CDS	29374147	29374227	.	-	0	gene_id "ENSSTUG00000009954"; transcript_id "mikado.10G734.6"; ID "mikado.10G734.6.CDS23";
10	Mikado_loci	five_prime_utr	29374228	29374465	.	-	.	gene_id "ENSSTUG00000009954"; transcript_id "mikado.10G734.6"; ID "mikado.10G734.6.five_prime_UTR1";
10	Mikado_loci	three_prime_utr	29321263	29323120	.	-	.	gene_id "ENSSTUG00000009954"; transcript_id "mikado.10G734.6"; ID "mikado.10G734.6.three_prime_UTR1";
10	Mikado_loci	transcript	29641207	29677099	9	+	.	gene_id "ENSSTUG00000010207"; transcript_id "mikado.10G737.2"; ID "mikado.10G737.2";
10	Mikado_loci	exon	29641207	29641628	.	+	.	gene_id "ENSSTUG00000010207"; transcript_id "mikado.10G737.2"; ID "mikado.10G737.2.exon1";
10	Mikado_loci	exon	29643669	29643874	.	+	.	gene_id "ENSSTUG00000010207"; transcript_id "mikado.10G737.2"; ID "mikado.10G737.2.exon2";
10	Mikado_loci	exon	29650318	29650493	.	+	.	gene_id "ENSSTUG00000010207"; transcript_id "mikado.10G737.2"; ID "mikado.10G737.2.exon3";
10	Mikado_loci	exon	29655531	29656226	.	+	.	gene_id "ENSSTUG00000010207"; transcript_id "mikado.10G737.2"; ID "mikado.10G737.2.exon4";
10	Mikado_loci	exon	29656495	29656647	.	+	.	gene_id "ENSSTUG00000010207"; transcript_id "mikado.10G737.2"; ID "mikado.10G737.2.exon5";
10	Mikado_loci	exon	29656816	29657013	.	+	.	gene_id "ENSSTUG00000010207"; transcript_id "mikado.10G737.2"; ID "mikado.10G737.2.exon6";
10	Mikado_loci	exon	29658984	29659130	.	+	.	gene_id "ENSSTUG00000010207"; transcript_id "mikado.10G737.2"; ID "mikado.10G737.2.exon7";
10	Mikado_loci	exon	29660944	29661034	.	+	.	gene_id "ENSSTUG00000010207"; transcript_id "mikado.10G737.2"; ID "mikado.10G737.2.exon8";
10	Mikado_loci	exon	29661323	29661582	.	+	.	gene_id "ENSSTUG00000010207"; transcript_id "mikado.10G737.2"; ID "mikado.10G737.2.exon9";
10	Mikado_loci	exon	29661914	29662154	.	+	.	gene_id "ENSSTUG00000010207"; transcript_id "mikado.10G737.2"; ID "mikado.10G737.2.exon10";
10	Mikado_loci	exon	29662302	29662600	.	+	.	gene_id "ENSSTUG00000010207"; transcript_id "mikado.10G737.2"; ID "mikado.10G737.2.exon11";
10	Mikado_loci	exon	29662818	29663020	.	+	.	gene_id "ENSSTUG00000010207"; transcript_id "mikado.10G737.2"; ID "mikado.10G737.2.exon12";
10	Mikado_loci	exon	29663191	29663305	.	+	.	gene_id "ENSSTUG00000010207"; transcript_id "mikado.10G737.2"; ID "mikado.10G737.2.exon13";
10	Mikado_loci	exon	29663489	29663675	.	+	.	gene_id "ENSSTUG00000010207"; transcript_id "mikado.10G737.2"; ID "mikado.10G737.2.exon14";
10	Mikado_loci	exon	29668854	29669143	.	+	.	gene_id "ENSSTUG00000010207"; transcript_id "mikado.10G737.2"; ID "mikado.10G737.2.exon15";
10	Mikado_loci	exon	29669429	29669546	.	+	.	gene_id "ENSSTUG00000010207"; transcript_id "mikado.10G737.2"; ID "mikado.10G737.2.exon16";
10	Mikado_loci	exon	29670265	29670419	.	+	.	gene_id "ENSSTUG00000010207"; transcript_id "mikado.10G737.2"; ID "mikado.10G737.2.exon17";
10	Mikado_loci	exon	29671722	29671924	.	+	.	gene_id "ENSSTUG00000010207"; transcript_id "mikado.10G737.2"; ID "mikado.10G737.2.exon18";
10	Mikado_loci	exon	29675139	29677099	.	+	.	gene_id "ENSSTUG00000010207"; transcript_id "mikado.10G737.2"; ID "mikado.10G737.2.exon19";
10	Mikado_loci	CDS	29641369	29641628	.	+	0	gene_id "ENSSTUG00000010207"; transcript_id "mikado.10G737.2"; ID "mikado.10G737.2.CDS1";
10	Mikado_loci	CDS	29643669	29643874	.	+	1	gene_id "ENSSTUG00000010207"; transcript_id "mikado.10G737.2"; ID "mikado.10G737.2.CDS2";
10	Mikado_loci	CDS	29650318	29650493	.	+	2	gene_id "ENSSTUG00000010207"; transcript_id "mikado.10G737.2"; ID "mikado.10G737.2.CDS3";
10	Mikado_loci	CDS	29655531	29656226	.	+	0	gene_id "ENSSTUG00000010207"; transcript_id "mikado.10G737.2"; ID "mikado.10G737.2.CDS4";
10	Mikado_loci	CDS	29656495	29656647	.	+	0	gene_id "ENSSTUG00000010207"; transcript_id "mikado.10G737.2"; ID "mikado.10G737.2.CDS5";
10	Mikado_loci	CDS	29656816	29657013	.	+	0	gene_id "ENSSTUG00000010207"; transcript_id "mikado.10G737.2"; ID "mikado.10G737.2.CDS6";
10	Mikado_loci	CDS	29658984	29659130	.	+	0	gene_id "ENSSTUG00000010207"; transcript_id "mikado.10G737.2"; ID "mikado.10G737.2.CDS7";
10	Mikado_loci	CDS	29660944	29661034	.	+	0	gene_id "ENSSTUG00000010207"; transcript_id "mikado.10G737.2"; ID "mikado.10G737.2.CDS8";
10	Mikado_loci	CDS	29661323	29661582	.	+	2	gene_id "ENSSTUG00000010207"; transcript_id "mikado.10G737.2"; ID "mikado.10G737.2.CDS9";
10	Mikado_loci	CDS	29661914	29662154	.	+	0	gene_id "ENSSTUG00000010207"; transcript_id "mikado.10G737.2"; ID "mikado.10G737.2.CDS10";
10	Mikado_loci	CDS	29662302	29662600	.	+	2	gene_id "ENSSTUG00000010207"; transcript_id "mikado.10G737.2"; ID "mikado.10G737.2.CDS11";
10	Mikado_loci	CDS	29662818	29663020	.	+	0	gene_id "ENSSTUG00000010207"; transcript_id "mikado.10G737.2"; ID "mikado.10G737.2.CDS12";
10	Mikado_loci	CDS	29663191	29663305	.	+	1	gene_id "ENSSTUG00000010207"; transcript_id "mikado.10G737.2"; ID "mikado.10G737.2.CDS13";
10	Mikado_loci	CDS	29663489	29663675	.	+	0	gene_id "ENSSTUG00000010207"; transcript_id "mikado.10G737.2"; ID "mikado.10G737.2.CDS14";
10	Mikado_loci	CDS	29668854	29669143	.	+	2	gene_id "ENSSTUG00000010207"; transcript_id "mikado.10G737.2"; ID "mikado.10G737.2.CDS15";
10	Mikado_loci	CDS	29669429	29669546	.	+	0	gene_id "ENSSTUG00000010207"; transcript_id "mikado.10G737.2"; ID "mikado.10G737.2.CDS16";
10	Mikado_loci	CDS	29670265	29670419	.	+	2	gene_id "ENSSTUG00000010207"; transcript_id "mikado.10G737.2"; ID "mikado.10G737.2.CDS17";
10	Mikado_loci	CDS	29671722	29671924	.	+	0	gene_id "ENSSTUG00000010207"; transcript_id "mikado.10G737.2"; ID "mikado.10G737.2.CDS18";
10	Mikado_loci	CDS	29675139	29675220	.	+	1	gene_id "ENSSTUG00000010207"; transcript_id "mikado.10G737.2"; ID "mikado.10G737.2.CDS19";
10	Mikado_loci	five_prime_utr	29641207	29641368	.	+	.	gene_id "ENSSTUG00000010207"; transcript_id "mikado.10G737.2"; ID "mikado.10G737.2.five_prime_UTR1";
10	Mikado_loci	three_prime_utr	29675221	29677099	.	+	.	gene_id "ENSSTUG00000010207"; transcript_id "mikado.10G737.2"; ID "mikado.10G737.2.three_prime_UTR1";
10	Mikado_loci	transcript	29675468	29710074	18	-	.	gene_id "ENSSTUG00000010533"; transcript_id "mikado.10G738.8"; ID "mikado.10G738.8";
10	Mikado_loci	exon	29675468	29676784	.	-	.	gene_id "ENSSTUG00000010533"; transcript_id "mikado.10G738.8"; ID "mikado.10G738.8.exon1";
10	Mikado_loci	exon	29676870	29677390	.	-	.	gene_id "ENSSTUG00000010533"; transcript_id "mikado.10G738.8"; ID "mikado.10G738.8.exon2";
10	Mikado_loci	exon	29677693	29677791	.	-	.	gene_id "ENSSTUG00000010533"; transcript_id "mikado.10G738.8"; ID "mikado.10G738.8.exon3";
10	Mikado_loci	exon	29678087	29678195	.	-	.	gene_id "ENSSTUG00000010533"; transcript_id "mikado.10G738.8"; ID "mikado.10G738.8.exon4";
10	Mikado_loci	exon	29678371	29678478	.	-	.	gene_id "ENSSTUG00000010533"; transcript_id "mikado.10G738.8"; ID "mikado.10G738.8.exon5";
10	Mikado_loci	exon	29678834	29679088	.	-	.	gene_id "ENSSTUG00000010533"; transcript_id "mikado.10G738.8"; ID "mikado.10G738.8.exon6";
10	Mikado_loci	exon	29679352	29679428	.	-	.	gene_id "ENSSTUG00000010533"; transcript_id "mikado.10G738.8"; ID "mikado.10G738.8.exon7";
10	Mikado_loci	exon	29679613	29679698	.	-	.	gene_id "ENSSTUG00000010533"; transcript_id "mikado.10G738.8"; ID "mikado.10G738.8.exon8";
10	Mikado_loci	exon	29679827	29679949	.	-	.	gene_id "ENSSTUG00000010533"; transcript_id "mikado.10G738.8"; ID "mikado.10G738.8.exon9";
10	Mikado_loci	exon	29680405	29680585	.	-	.	gene_id "ENSSTUG00000010533"; transcript_id "mikado.10G738.8"; ID "mikado.10G738.8.exon10";
10	Mikado_loci	exon	29680754	29680971	.	-	.	gene_id "ENSSTUG00000010533"; transcript_id "mikado.10G738.8"; ID "mikado.10G738.8.exon11";
10	Mikado_loci	exon	29682435	29682572	.	-	.	gene_id "ENSSTUG00000010533"; transcript_id "mikado.10G738.8"; ID "mikado.10G738.8.exon12";
10	Mikado_loci	exon	29682682	29682788	.	-	.	gene_id "ENSSTUG00000010533"; transcript_id "mikado.10G738.8"; ID "mikado.10G738.8.exon13";
10	Mikado_loci	exon	29683140	29683251	.	-	.	gene_id "ENSSTUG00000010533"; transcript_id "mikado.10G738.8"; ID "mikado.10G738.8.exon14";
10	Mikado_loci	exon	29683539	29683645	.	-	.	gene_id "ENSSTUG00000010533"; transcript_id "mikado.10G738.8"; ID "mikado.10G738.8.exon15";
10	Mikado_loci	exon	29683936	29684068	.	-	.	gene_id "ENSSTUG00000010533"; transcript_id "mikado.10G738.8"; ID "mikado.10G738.8.exon16";
10	Mikado_loci	exon	29684328	29684411	.	-	.	gene_id "ENSSTUG00000010533"; transcript_id "mikado.10G738.8"; ID "mikado.10G738.8.exon17";
10	Mikado_loci	exon	29687576	29687705	.	-	.	gene_id "ENSSTUG00000010533"; transcript_id "mikado.10G738.8"; ID "mikado.10G738.8.exon18";
10	Mikado_loci	exon	29689540	29689684	.	-	.	gene_id "ENSSTUG00000010533"; transcript_id "mikado.10G738.8"; ID "mikado.10G738.8.exon19";
10	Mikado_loci	exon	29689997	29690078	.	-	.	gene_id "ENSSTUG00000010533"; transcript_id "mikado.10G738.8"; ID "mikado.10G738.8.exon20";
10	Mikado_loci	exon	29690638	29690768	.	-	.	gene_id "ENSSTUG00000010533"; transcript_id "mikado.10G738.8"; ID "mikado.10G738.8.exon21";
10	Mikado_loci	exon	29709732	29710074	.	-	.	gene_id "ENSSTUG00000010533"; transcript_id "mikado.10G738.8"; ID "mikado.10G738.8.exon22";
10	Mikado_loci	CDS	29677261	29677390	.	-	1	gene_id "ENSSTUG00000010533"; transcript_id "mikado.10G738.8"; ID "mikado.10G738.8.CDS1";
10	Mikado_loci	CDS	29677693	29677791	.	-	1	gene_id "ENSSTUG00000010533"; transcript_id "mikado.10G738.8"; ID "mikado.10G738.8.CDS2";
10	Mikado_loci	CDS	29678087	29678195	.	-	2	gene_id "ENSSTUG00000010533"; transcript_id "mikado.10G738.8"; ID "mikado.10G738.8.CDS3";
10	Mikado_loci	CDS	29678371	29678478	.	-	2	gene_id "ENSSTUG00000010533"; transcript_id "mikado.10G738.8"; ID "mikado.10G738.8.CDS4";
10	Mikado_loci	CDS	29678834	29679088	.	-	2	gene_id "ENSSTUG00000010533"; transcript_id "mikado.10G738.8"; ID "mikado.10G738.8.CDS5";
10	Mikado_loci	CDS	29679352	29679428	.	-	1	gene_id "ENSSTUG00000010533"; transcript_id "mikado.10G738.8"; ID "mikado.10G738.8.CDS6";
10	Mikado_loci	CDS	29679613	29679698	.	-	0	gene_id "ENSSTUG00000010533"; transcript_id "mikado.10G738.8"; ID "mikado.10G738.8.CDS7";
10	Mikado_loci	CDS	29679827	29679949	.	-	0	gene_id "ENSSTUG00000010533"; transcript_id "mikado.10G738.8"; ID "mikado.10G738.8.CDS8";
10	Mikado_loci	CDS	29680405	29680585	.	-	1	gene_id "ENSSTUG00000010533"; transcript_id "mikado.10G738.8"; ID "mikado.10G738.8.CDS9";
10	Mikado_loci	CDS	29680754	29680971	.	-	0	gene_id "ENSSTUG00000010533"; transcript_id "mikado.10G738.8"; ID "mikado.10G738.8.CDS10";
10	Mikado_loci	CDS	29682435	29682572	.	-	0	gene_id "ENSSTUG00000010533"; transcript_id "mikado.10G738.8"; ID "mikado.10G738.8.CDS11";
10	Mikado_loci	CDS	29682682	29682788	.	-	2	gene_id "ENSSTUG00000010533"; transcript_id "mikado.10G738.8"; ID "mikado.10G738.8.CDS12";
10	Mikado_loci	CDS	29683140	29683251	.	-	0	gene_id "ENSSTUG00000010533"; transcript_id "mikado.10G738.8"; ID "mikado.10G738.8.CDS13";
10	Mikado_loci	CDS	29683539	29683645	.	-	2	gene_id "ENSSTUG00000010533"; transcript_id "mikado.10G738.8"; ID "mikado.10G738.8.CDS14";
10	Mikado_loci	CDS	29683936	29684068	.	-	0	gene_id "ENSSTUG00000010533"; transcript_id "mikado.10G738.8"; ID "mikado.10G738.8.CDS15";
10	Mikado_loci	CDS	29684328	29684411	.	-	0	gene_id "ENSSTUG00000010533"; transcript_id "mikado.10G738.8"; ID "mikado.10G738.8.CDS16";
10	Mikado_loci	CDS	29687576	29687705	.	-	1	gene_id "ENSSTUG00000010533"; transcript_id "mikado.10G738.8"; ID "mikado.10G738.8.CDS17";
10	Mikado_loci	CDS	29689540	29689684	.	-	2	gene_id "ENSSTUG00000010533"; transcript_id "mikado.10G738.8"; ID "mikado.10G738.8.CDS18";
10	Mikado_loci	CDS	29689997	29690078	.	-	0	gene_id "ENSSTUG00000010533"; transcript_id "mikado.10G738.8"; ID "mikado.10G738.8.CDS19";
10	Mikado_loci	CDS	29690638	29690768	.	-	2	gene_id "ENSSTUG00000010533"; transcript_id "mikado.10G738.8"; ID "mikado.10G738.8.CDS20";
10	Mikado_loci	CDS	29709732	29709819	.	-	0	gene_id "ENSSTUG00000010533"; transcript_id "mikado.10G738.8"; ID "mikado.10G738.8.CDS21";
10	Mikado_loci	five_prime_utr	29709820	29710074	.	-	.	gene_id "ENSSTUG00000010533"; transcript_id "mikado.10G738.8"; ID "mikado.10G738.8.five_prime_UTR1";
10	Mikado_loci	three_prime_utr	29675468	29676784	.	-	.	gene_id "ENSSTUG00000010533"; transcript_id "mikado.10G738.8"; ID "mikado.10G738.8.three_prime_UTR1";
10	Mikado_loci	three_prime_utr	29676870	29677260	.	-	.	gene_id "ENSSTUG00000010533"; transcript_id "mikado.10G738.8"; ID "mikado.10G738.8.three_prime_UTR2";
10	Mikado_loci	transcript	29675468	29710074	8	-	.	gene_id "ENSSTUG00000010533"; transcript_id "mikado.10G738.9"; ID "mikado.10G738.9";
10	Mikado_loci	exon	29675468	29677390	.	-	.	gene_id "ENSSTUG00000010533"; transcript_id "mikado.10G738.9"; ID "mikado.10G738.9.exon1";
10	Mikado_loci	exon	29677693	29677791	.	-	.	gene_id "ENSSTUG00000010533"; transcript_id "mikado.10G738.9"; ID "mikado.10G738.9.exon2";
10	Mikado_loci	exon	29678145	29678195	.	-	.	gene_id "ENSSTUG00000010533"; transcript_id "mikado.10G738.9"; ID "mikado.10G738.9.exon3";
10	Mikado_loci	exon	29678371	29678478	.	-	.	gene_id "ENSSTUG00000010533"; transcript_id "mikado.10G738.9"; ID "mikado.10G738.9.exon4";
10	Mikado_loci	exon	29678834	29679088	.	-	.	gene_id "ENSSTUG00000010533"; transcript_id "mikado.10G738.9"; ID "mikado.10G738.9.exon5";
10	Mikado_loci	exon	29679352	29679428	.	-	.	gene_id "ENSSTUG00000010533"; transcript_id "mikado.10G738.9"; ID "mikado.10G738.9.exon6";
10	Mikado_loci	exon	29679613	29679698	.	-	.	gene_id "ENSSTUG00000010533"; transcript_id "mikado.10G738.9"; ID "mikado.10G738.9.exon7";
10	Mikado_loci	exon	29679827	29679949	.	-	.	gene_id "ENSSTUG00000010533"; transcript_id "mikado.10G738.9"; ID "mikado.10G738.9.exon8";
10	Mikado_loci	exon	29680405	29680585	.	-	.	gene_id "ENSSTUG00000010533"; transcript_id "mikado.10G738.9"; ID "mikado.10G738.9.exon9";
10	Mikado_loci	exon	29680754	29680971	.	-	.	gene_id "ENSSTUG00000010533"; transcript_id "mikado.10G738.9"; ID "mikado.10G738.9.exon10";
10	Mikado_loci	exon	29682435	29682572	.	-	.	gene_id "ENSSTUG00000010533"; transcript_id "mikado.10G738.9"; ID "mikado.10G738.9.exon11";
10	Mikado_loci	exon	29682682	29682788	.	-	.	gene_id "ENSSTUG00000010533"; transcript_id "mikado.10G738.9"; ID "mikado.10G738.9.exon12";
10	Mikado_loci	exon	29683140	29683251	.	-	.	gene_id "ENSSTUG00000010533"; transcript_id "mikado.10G738.9"; ID "mikado.10G738.9.exon13";
10	Mikado_loci	exon	29683539	29683645	.	-	.	gene_id "ENSSTUG00000010533"; transcript_id "mikado.10G738.9"; ID "mikado.10G738.9.exon14";
10	Mikado_loci	exon	29683936	29684068	.	-	.	gene_id "ENSSTUG00000010533"; transcript_id "mikado.10G738.9"; ID "mikado.10G738.9.exon15";
10	Mikado_loci	exon	29684328	29684411	.	-	.	gene_id "ENSSTUG00000010533"; transcript_id "mikado.10G738.9"; ID "mikado.10G738.9.exon16";
10	Mikado_loci	exon	29687576	29687705	.	-	.	gene_id "ENSSTUG00000010533"; transcript_id "mikado.10G738.9"; ID "mikado.10G738.9.exon17";
10	Mikado_loci	exon	29689540	29689684	.	-	.	gene_id "ENSSTUG00000010533"; transcript_id "mikado.10G738.9"; ID "mikado.10G738.9.exon18";
10	Mikado_loci	exon	29689997	29690078	.	-	.	gene_id "ENSSTUG00000010533"; transcript_id "mikado.10G738.9"; ID "mikado.10G738.9.exon19";
10	Mikado_loci	exon	29690638	29690768	.	-	.	gene_id "ENSSTUG00000010533"; transcript_id "mikado.10G738.9"; ID "mikado.10G738.9.exon20";
10	Mikado_loci	exon	29709732	29710074	.	-	.	gene_id "ENSSTUG00000010533"; transcript_id "mikado.10G738.9"; ID "mikado.10G738.9.exon21";
10	Mikado_loci	CDS	29677748	29677791	.	-	2	gene_id "ENSSTUG00000010533"; transcript_id "mikado.10G738.9"; ID "mikado.10G738.9.CDS1";
10	Mikado_loci	CDS	29678145	29678195	.	-	2	gene_id "ENSSTUG00000010533"; transcript_id "mikado.10G738.9"; ID "mikado.10G738.9.CDS2";
10	Mikado_loci	CDS	29678371	29678478	.	-	2	gene_id "ENSSTUG00000010533"; transcript_id "mikado.10G738.9"; ID "mikado.10G738.9.CDS3";
10	Mikado_loci	CDS	29678834	29679088	.	-	2	gene_id "ENSSTUG00000010533"; transcript_id "mikado.10G738.9"; ID "mikado.10G738.9.CDS4";
10	Mikado_loci	CDS	29679352	29679428	.	-	1	gene_id "ENSSTUG00000010533"; transcript_id "mikado.10G738.9"; ID "mikado.10G738.9.CDS5";
10	Mikado_loci	CDS	29679613	29679698	.	-	0	gene_id "ENSSTUG00000010533"; transcript_id "mikado.10G738.9"; ID "mikado.10G738.9.CDS6";
10	Mikado_loci	CDS	29679827	29679949	.	-	0	gene_id "ENSSTUG00000010533"; transcript_id "mikado.10G738.9"; ID "mikado.10G738.9.CDS7";
10	Mikado_loci	CDS	29680405	29680585	.	-	1	gene_id "ENSSTUG00000010533"; transcript_id "mikado.10G738.9"; ID "mikado.10G738.9.CDS8";
10	Mikado_loci	CDS	29680754	29680971	.	-	0	gene_id "ENSSTUG00000010533"; transcript_id "mikado.10G738.9"; ID "mikado.10G738.9.CDS9";
10	Mikado_loci	CDS	29682435	29682572	.	-	0	gene_id "ENSSTUG00000010533"; transcript_id "mikado.10G738.9"; ID "mikado.10G738.9.CDS10";
10	Mikado_loci	CDS	29682682	29682788	.	-	2	gene_id "ENSSTUG00000010533"; transcript_id "mikado.10G738.9"; ID "mikado.10G738.9.CDS11";
10	Mikado_loci	CDS	29683140	29683251	.	-	0	gene_id "ENSSTUG00000010533"; transcript_id "mikado.10G738.9"; ID "mikado.10G738.9.CDS12";
10	Mikado_loci	CDS	29683539	29683645	.	-	2	gene_id "ENSSTUG00000010533"; transcript_id "mikado.10G738.9"; ID "mikado.10G738.9.CDS13";
10	Mikado_loci	CDS	29683936	29684068	.	-	0	gene_id "ENSSTUG00000010533"; transcript_id "mikado.10G738.9"; ID "mikado.10G738.9.CDS14";
10	Mikado_loci	CDS	29684328	29684411	.	-	0	gene_id "ENSSTUG00000010533"; transcript_id "mikado.10G738.9"; ID "mikado.10G738.9.CDS15";
10	Mikado_loci	CDS	29687576	29687705	.	-	1	gene_id "ENSSTUG00000010533"; transcript_id "mikado.10G738.9"; ID "mikado.10G738.9.CDS16";
10	Mikado_loci	CDS	29689540	29689684	.	-	2	gene_id "ENSSTUG00000010533"; transcript_id "mikado.10G738.9"; ID "mikado.10G738.9.CDS17";
10	Mikado_loci	CDS	29689997	29690078	.	-	0	gene_id "ENSSTUG00000010533"; transcript_id "mikado.10G738.9"; ID "mikado.10G738.9.CDS18";
10	Mikado_loci	CDS	29690638	29690768	.	-	2	gene_id "ENSSTUG00000010533"; transcript_id "mikado.10G738.9"; ID "mikado.10G738.9.CDS19";
10	Mikado_loci	CDS	29709732	29709819	.	-	0	gene_id "ENSSTUG00000010533"; transcript_id "mikado.10G738.9"; ID "mikado.10G738.9.CDS20";
10	Mikado_loci	five_prime_utr	29709820	29710074	.	-	.	gene_id "ENSSTUG00000010533"; transcript_id "mikado.10G738.9"; ID "mikado.10G738.9.five_prime_UTR1";
10	Mikado_loci	three_prime_utr	29675468	29677390	.	-	.	gene_id "ENSSTUG00000010533"; transcript_id "mikado.10G738.9"; ID "mikado.10G738.9.three_prime_UTR1";
10	Mikado_loci	three_prime_utr	29677693	29677747	.	-	.	gene_id "ENSSTUG00000010533"; transcript_id "mikado.10G738.9"; ID "mikado.10G738.9.three_prime_UTR2";
10	Mikado_loci	transcript	29817361	29837229	18	+	.	gene_id "ENSSTUG00000013233"; transcript_id "mikado.10G741.2"; ID "mikado.10G741.2";
10	Mikado_loci	exon	29817361	29817518	.	+	.	gene_id "ENSSTUG00000013233"; transcript_id "mikado.10G741.2"; ID "mikado.10G741.2.exon1";
10	Mikado_loci	exon	29829558	29830863	.	+	.	gene_id "ENSSTUG00000013233"; transcript_id "mikado.10G741.2"; ID "mikado.10G741.2.exon2";
10	Mikado_loci	exon	29831006	29831215	.	+	.	gene_id "ENSSTUG00000013233"; transcript_id "mikado.10G741.2"; ID "mikado.10G741.2.exon3";
10	Mikado_loci	exon	29833324	29833464	.	+	.	gene_id "ENSSTUG00000013233"; transcript_id "mikado.10G741.2"; ID "mikado.10G741.2.exon4";
10	Mikado_loci	exon	29833688	29834207	.	+	.	gene_id "ENSSTUG00000013233"; transcript_id "mikado.10G741.2"; ID "mikado.10G741.2.exon5";
10	Mikado_loci	exon	29834700	29834902	.	+	.	gene_id "ENSSTUG00000013233"; transcript_id "mikado.10G741.2"; ID "mikado.10G741.2.exon6";
10	Mikado_loci	exon	29835206	29837229	.	+	.	gene_id "ENSSTUG00000013233"; transcript_id "mikado.10G741.2"; ID "mikado.10G741.2.exon7";
10	Mikado_loci	CDS	29829658	29830863	.	+	0	gene_id "ENSSTUG00000013233"; transcript_id "mikado.10G741.2"; ID "mikado.10G741.2.CDS1";
10	Mikado_loci	CDS	29831006	29831215	.	+	0	gene_id "ENSSTUG00000013233"; transcript_id "mikado.10G741.2"; ID "mikado.10G741.2.CDS2";
10	Mikado_loci	CDS	29833324	29833464	.	+	0	gene_id "ENSSTUG00000013233"; transcript_id "mikado.10G741.2"; ID "mikado.10G741.2.CDS3";
10	Mikado_loci	CDS	29833688	29834207	.	+	0	gene_id "ENSSTUG00000013233"; transcript_id "mikado.10G741.2"; ID "mikado.10G741.2.CDS4";
10	Mikado_loci	CDS	29834700	29834902	.	+	2	gene_id "ENSSTUG00000013233"; transcript_id "mikado.10G741.2"; ID "mikado.10G741.2.CDS5";
10	Mikado_loci	CDS	29835206	29835271	.	+	0	gene_id "ENSSTUG00000013233"; transcript_id "mikado.10G741.2"; ID "mikado.10G741.2.CDS6";
10	Mikado_loci	five_prime_utr	29817361	29817518	.	+	.	gene_id "ENSSTUG00000013233"; transcript_id "mikado.10G741.2"; ID "mikado.10G741.2.five_prime_UTR1";
10	Mikado_loci	five_prime_utr	29829558	29829657	.	+	.	gene_id "ENSSTUG00000013233"; transcript_id "mikado.10G741.2"; ID "mikado.10G741.2.five_prime_UTR2";
10	Mikado_loci	three_prime_utr	29835272	29837229	.	+	.	gene_id "ENSSTUG00000013233"; transcript_id "mikado.10G741.2"; ID "mikado.10G741.2.three_prime_UTR1";
10	Mikado_loci	transcript	31549640	31718616	19	+	.	gene_id "ENSSTUG00000016231"; transcript_id "mikado.10G752.3"; ID "mikado.10G752.3";
10	Mikado_loci	exon	31549640	31549919	.	+	.	gene_id "ENSSTUG00000016231"; transcript_id "mikado.10G752.3"; ID "mikado.10G752.3.exon1";
10	Mikado_loci	exon	31550270	31550471	.	+	.	gene_id "ENSSTUG00000016231"; transcript_id "mikado.10G752.3"; ID "mikado.10G752.3.exon2";
10	Mikado_loci	exon	31552132	31552273	.	+	.	gene_id "ENSSTUG00000016231"; transcript_id "mikado.10G752.3"; ID "mikado.10G752.3.exon3";
10	Mikado_loci	exon	31552451	31552575	.	+	.	gene_id "ENSSTUG00000016231"; transcript_id "mikado.10G752.3"; ID "mikado.10G752.3.exon4";
10	Mikado_loci	exon	31552739	31552852	.	+	.	gene_id "ENSSTUG00000016231"; transcript_id "mikado.10G752.3"; ID "mikado.10G752.3.exon5";
10	Mikado_loci	exon	31556000	31556051	.	+	.	gene_id "ENSSTUG00000016231"; transcript_id "mikado.10G752.3"; ID "mikado.10G752.3.exon6";
10	Mikado_loci	exon	31556129	31556199	.	+	.	gene_id "ENSSTUG00000016231"; transcript_id "mikado.10G752.3"; ID "mikado.10G752.3.exon7";
10	Mikado_loci	exon	31556273	31556399	.	+	.	gene_id "ENSSTUG00000016231"; transcript_id "mikado.10G752.3"; ID "mikado.10G752.3.exon8";
10	Mikado_loci	exon	31557518	31557605	.	+	.	gene_id "ENSSTUG00000016231"; transcript_id "mikado.10G752.3"; ID "mikado.10G752.3.exon9";
10	Mikado_loci	exon	31565061	31565176	.	+	.	gene_id "ENSSTUG00000016231"; transcript_id "mikado.10G752.3"; ID "mikado.10G752.3.exon10";
10	Mikado_loci	exon	31565410	31565474	.	+	.	gene_id "ENSSTUG00000016231"; transcript_id "mikado.10G752.3"; ID "mikado.10G752.3.exon11";
10	Mikado_loci	exon	31573994	31574115	.	+	.	gene_id "ENSSTUG00000016231"; transcript_id "mikado.10G752.3"; ID "mikado.10G752.3.exon12";
10	Mikado_loci	exon	31576389	31576462	.	+	.	gene_id "ENSSTUG00000016231"; transcript_id "mikado.10G752.3"; ID "mikado.10G752.3.exon13";
10	Mikado_loci	exon	31591485	31591560	.	+	.	gene_id "ENSSTUG00000016231"; transcript_id "mikado.10G752.3"; ID "mikado.10G752.3.exon14";
10	Mikado_loci	exon	31592279	31592350	.	+	.	gene_id "ENSSTUG00000016231"; transcript_id "mikado.10G752.3"; ID "mikado.10G752.3.exon15";
10	Mikado_loci	exon	31592578	31592687	.	+	.	gene_id "ENSSTUG00000016231"; transcript_id "mikado.10G752.3"; ID "mikado.10G752.3.exon16";
10	Mikado_loci	exon	31592890	31592979	.	+	.	gene_id "ENSSTUG00000016231"; transcript_id "mikado.10G752.3"; ID "mikado.10G752.3.exon17";
10	Mikado_loci	exon	31599297	31599418	.	+	.	gene_id "ENSSTUG00000016231"; transcript_id "mikado.10G752.3"; ID "mikado.10G752.3.exon18";
10	Mikado_loci	exon	31603699	31603835	.	+	.	gene_id "ENSSTUG00000016231"; transcript_id "mikado.10G752.3"; ID "mikado.10G752.3.exon19";
10	Mikado_loci	exon	31611836	31611933	.	+	.	gene_id "ENSSTUG00000016231"; transcript_id "mikado.10G752.3"; ID "mikado.10G752.3.exon20";
10	Mikado_loci	exon	31613221	31613342	.	+	.	gene_id "ENSSTUG00000016231"; transcript_id "mikado.10G752.3"; ID "mikado.10G752.3.exon21";
10	Mikado_loci	exon	31624062	31624159	.	+	.	gene_id "ENSSTUG00000016231"; transcript_id "mikado.10G752.3"; ID "mikado.10G752.3.exon22";
10	Mikado_loci	exon	31643578	31643680	.	+	.	gene_id "ENSSTUG00000016231"; transcript_id "mikado.10G752.3"; ID "mikado.10G752.3.exon23";
10	Mikado_loci	exon	31657014	31657112	.	+	.	gene_id "ENSSTUG00000016231"; transcript_id "mikado.10G752.3"; ID "mikado.10G752.3.exon24";
10	Mikado_loci	exon	31717084	31718616	.	+	.	gene_id "ENSSTUG00000016231"; transcript_id "mikado.10G752.3"; ID "mikado.10G752.3.exon25";
10	Mikado_loci	CDS	31550298	31550471	.	+	0	gene_id "ENSSTUG00000016231"; transcript_id "mikado.10G752.3"; ID "mikado.10G752.3.CDS1";
10	Mikado_loci	CDS	31552132	31552273	.	+	0	gene_id "ENSSTUG00000016231"; transcript_id "mikado.10G752.3"; ID "mikado.10G752.3.CDS2";
10	Mikado_loci	CDS	31552451	31552575	.	+	2	gene_id "ENSSTUG00000016231"; transcript_id "mikado.10G752.3"; ID "mikado.10G752.3.CDS3";
10	Mikado_loci	CDS	31552739	31552852	.	+	0	gene_id "ENSSTUG00000016231"; transcript_id "mikado.10G752.3"; ID "mikado.10G752.3.CDS4";
10	Mikado_loci	CDS	31556000	31556051	.	+	0	gene_id "ENSSTUG00000016231"; transcript_id "mikado.10G752.3"; ID "mikado.10G752.3.CDS5";
10	Mikado_loci	CDS	31556129	31556199	.	+	2	gene_id "ENSSTUG00000016231"; transcript_id "mikado.10G752.3"; ID "mikado.10G752.3.CDS6";
10	Mikado_loci	CDS	31556273	31556399	.	+	0	gene_id "ENSSTUG00000016231"; transcript_id "mikado.10G752.3"; ID "mikado.10G752.3.CDS7";
10	Mikado_loci	CDS	31557518	31557605	.	+	2	gene_id "ENSSTUG00000016231"; transcript_id "mikado.10G752.3"; ID "mikado.10G752.3.CDS8";
10	Mikado_loci	CDS	31565061	31565176	.	+	1	gene_id "ENSSTUG00000016231"; transcript_id "mikado.10G752.3"; ID "mikado.10G752.3.CDS9";
10	Mikado_loci	CDS	31565410	31565474	.	+	2	gene_id "ENSSTUG00000016231"; transcript_id "mikado.10G752.3"; ID "mikado.10G752.3.CDS10";
10	Mikado_loci	CDS	31573994	31574115	.	+	0	gene_id "ENSSTUG00000016231"; transcript_id "mikado.10G752.3"; ID "mikado.10G752.3.CDS11";
10	Mikado_loci	CDS	31576389	31576462	.	+	1	gene_id "ENSSTUG00000016231"; transcript_id "mikado.10G752.3"; ID "mikado.10G752.3.CDS12";
10	Mikado_loci	CDS	31591485	31591560	.	+	2	gene_id "ENSSTUG00000016231"; transcript_id "mikado.10G752.3"; ID "mikado.10G752.3.CDS13";
10	Mikado_loci	CDS	31592279	31592350	.	+	1	gene_id "ENSSTUG00000016231"; transcript_id "mikado.10G752.3"; ID "mikado.10G752.3.CDS14";
10	Mikado_loci	CDS	31592578	31592687	.	+	1	gene_id "ENSSTUG00000016231"; transcript_id "mikado.10G752.3"; ID "mikado.10G752.3.CDS15";
10	Mikado_loci	CDS	31592890	31592979	.	+	2	gene_id "ENSSTUG00000016231"; transcript_id "mikado.10G752.3"; ID "mikado.10G752.3.CDS16";
10	Mikado_loci	CDS	31599297	31599418	.	+	2	gene_id "ENSSTUG00000016231"; transcript_id "mikado.10G752.3"; ID "mikado.10G752.3.CDS17";
10	Mikado_loci	CDS	31603699	31603835	.	+	0	gene_id "ENSSTUG00000016231"; transcript_id "mikado.10G752.3"; ID "mikado.10G752.3.CDS18";
10	Mikado_loci	CDS	31611836	31611933	.	+	1	gene_id "ENSSTUG00000016231"; transcript_id "mikado.10G752.3"; ID "mikado.10G752.3.CDS19";
10	Mikado_loci	CDS	31613221	31613342	.	+	2	gene_id "ENSSTUG00000016231"; transcript_id "mikado.10G752.3"; ID "mikado.10G752.3.CDS20";
10	Mikado_loci	CDS	31624062	31624159	.	+	0	gene_id "ENSSTUG00000016231"; transcript_id "mikado.10G752.3"; ID "mikado.10G752.3.CDS21";
10	Mikado_loci	CDS	31643578	31643680	.	+	1	gene_id "ENSSTUG00000016231"; transcript_id "mikado.10G752.3"; ID "mikado.10G752.3.CDS22";
10	Mikado_loci	CDS	31657014	31657112	.	+	0	gene_id "ENSSTUG00000016231"; transcript_id "mikado.10G752.3"; ID "mikado.10G752.3.CDS23";
10	Mikado_loci	CDS	31717084	31717161	.	+	0	gene_id "ENSSTUG00000016231"; transcript_id "mikado.10G752.3"; ID "mikado.10G752.3.CDS24";
10	Mikado_loci	five_prime_utr	31549640	31549919	.	+	.	gene_id "ENSSTUG00000016231"; transcript_id "mikado.10G752.3"; ID "mikado.10G752.3.five_prime_UTR1";
10	Mikado_loci	five_prime_utr	31550270	31550297	.	+	.	gene_id "ENSSTUG00000016231"; transcript_id "mikado.10G752.3"; ID "mikado.10G752.3.five_prime_UTR2";
10	Mikado_loci	three_prime_utr	31717162	31718616	.	+	.	gene_id "ENSSTUG00000016231"; transcript_id "mikado.10G752.3"; ID "mikado.10G752.3.three_prime_UTR1";
10	Mikado_loci	transcript	31863093	31877074	15	+	.	gene_id "ENSSTUG00000018116"; transcript_id "mikado.10G757.2"; ID "mikado.10G757.2";
10	Mikado_loci	exon	31863093	31863270	.	+	.	gene_id "ENSSTUG00000018116"; transcript_id "mikado.10G757.2"; ID "mikado.10G757.2.exon1";
10	Mikado_loci	exon	31871421	31871590	.	+	.	gene_id "ENSSTUG00000018116"; transcript_id "mikado.10G757.2"; ID "mikado.10G757.2.exon2";
10	Mikado_loci	exon	31871800	31871961	.	+	.	gene_id "ENSSTUG00000018116"; transcript_id "mikado.10G757.2"; ID "mikado.10G757.2.exon3";
10	Mikado_loci	exon	31872303	31872456	.	+	.	gene_id "ENSSTUG00000018116"; transcript_id "mikado.10G757.2"; ID "mikado.10G757.2.exon4";
10	Mikado_loci	exon	31874073	31874175	.	+	.	gene_id "ENSSTUG00000018116"; transcript_id "mikado.10G757.2"; ID "mikado.10G757.2.exon5";
10	Mikado_loci	exon	31874401	31874476	.	+	.	gene_id "ENSSTUG00000018116"; transcript_id "mikado.10G757.2"; ID "mikado.10G757.2.exon6";
10	Mikado_loci	exon	31874879	31874937	.	+	.	gene_id "ENSSTUG00000018116"; transcript_id "mikado.10G757.2"; ID "mikado.10G757.2.exon7";
10	Mikado_loci	exon	31875742	31875940	.	+	.	gene_id "ENSSTUG00000018116"; transcript_id "mikado.10G757.2"; ID "mikado.10G757.2.exon8";
10	Mikado_loci	exon	31876488	31877074	.	+	.	gene_id "ENSSTUG00000018116"; transcript_id "mikado.10G757.2"; ID "mikado.10G757.2.exon9";
10	Mikado_loci	CDS	31863093	31863270	.	+	0	gene_id "ENSSTUG00000018116"; transcript_id "mikado.10G757.2"; ID "mikado.10G757.2.CDS1";
10	Mikado_loci	CDS	31871421	31871590	.	+	2	gene_id "ENSSTUG00000018116"; transcript_id "mikado.10G757.2"; ID "mikado.10G757.2.CDS2";
10	Mikado_loci	CDS	31871800	31871961	.	+	0	gene_id "ENSSTUG00000018116"; transcript_id "mikado.10G757.2"; ID "mikado.10G757.2.CDS3";
10	Mikado_loci	CDS	31872303	31872456	.	+	0	gene_id "ENSSTUG00000018116"; transcript_id "mikado.10G757.2"; ID "mikado.10G757.2.CDS4";
10	Mikado_loci	CDS	31874073	31874175	.	+	2	gene_id "ENSSTUG00000018116"; transcript_id "mikado.10G757.2"; ID "mikado.10G757.2.CDS5";
10	Mikado_loci	CDS	31874401	31874476	.	+	1	gene_id "ENSSTUG00000018116"; transcript_id "mikado.10G757.2"; ID "mikado.10G757.2.CDS6";
10	Mikado_loci	CDS	31874879	31874937	.	+	0	gene_id "ENSSTUG00000018116"; transcript_id "mikado.10G757.2"; ID "mikado.10G757.2.CDS7";
10	Mikado_loci	CDS	31875742	31875823	.	+	1	gene_id "ENSSTUG00000018116"; transcript_id "mikado.10G757.2"; ID "mikado.10G757.2.CDS8";
10	Mikado_loci	three_prime_utr	31875824	31875940	.	+	.	gene_id "ENSSTUG00000018116"; transcript_id "mikado.10G757.2"; ID "mikado.10G757.2.three_prime_UTR1";
10	Mikado_loci	three_prime_utr	31876488	31877074	.	+	.	gene_id "ENSSTUG00000018116"; transcript_id "mikado.10G757.2"; ID "mikado.10G757.2.three_prime_UTR2";
10	Mikado_loci	transcript	32333079	32342198	17	+	.	gene_id "ENSSTUG00000018828"; transcript_id "mikado.10G763.2"; ID "mikado.10G763.2";
10	Mikado_loci	exon	32333079	32335492	.	+	.	gene_id "ENSSTUG00000018828"; transcript_id "mikado.10G763.2"; ID "mikado.10G763.2.exon1";
10	Mikado_loci	exon	32335659	32335901	.	+	.	gene_id "ENSSTUG00000018828"; transcript_id "mikado.10G763.2"; ID "mikado.10G763.2.exon2";
10	Mikado_loci	exon	32336034	32336218	.	+	.	gene_id "ENSSTUG00000018828"; transcript_id "mikado.10G763.2"; ID "mikado.10G763.2.exon3";
10	Mikado_loci	exon	32337421	32337681	.	+	.	gene_id "ENSSTUG00000018828"; transcript_id "mikado.10G763.2"; ID "mikado.10G763.2.exon4";
10	Mikado_loci	exon	32338248	32338387	.	+	.	gene_id "ENSSTUG00000018828"; transcript_id "mikado.10G763.2"; ID "mikado.10G763.2.exon5";
10	Mikado_loci	exon	32339995	32340091	.	+	.	gene_id "ENSSTUG00000018828"; transcript_id "mikado.10G763.2"; ID "mikado.10G763.2.exon6";
10	Mikado_loci	exon	32340320	32340509	.	+	.	gene_id "ENSSTUG00000018828"; transcript_id "mikado.10G763.2"; ID "mikado.10G763.2.exon7";
10	Mikado_loci	exon	32340719	32342198	.	+	.	gene_id "ENSSTUG00000018828"; transcript_id "mikado.10G763.2"; ID "mikado.10G763.2.exon8";
10	Mikado_loci	CDS	32335456	32335492	.	+	0	gene_id "ENSSTUG00000018828"; transcript_id "mikado.10G763.2"; ID "mikado.10G763.2.CDS1";
10	Mikado_loci	CDS	32335659	32335901	.	+	2	gene_id "ENSSTUG00000018828"; transcript_id "mikado.10G763.2"; ID "mikado.10G763.2.CDS2";
10	Mikado_loci	CDS	32336034	32336218	.	+	2	gene_id "ENSSTUG00000018828"; transcript_id "mikado.10G763.2"; ID "mikado.10G763.2.CDS3";
10	Mikado_loci	CDS	32337421	32337681	.	+	0	gene_id "ENSSTUG00000018828"; transcript_id "mikado.10G763.2"; ID "mikado.10G763.2.CDS4";
10	Mikado_loci	CDS	32338248	32338387	.	+	0	gene_id "ENSSTUG00000018828"; transcript_id "mikado.10G763.2"; ID "mikado.10G763.2.CDS5";
10	Mikado_loci	CDS	32339995	32340091	.	+	1	gene_id "ENSSTUG00000018828"; transcript_id "mikado.10G763.2"; ID "mikado.10G763.2.CDS6";
10	Mikado_loci	CDS	32340320	32340509	.	+	0	gene_id "ENSSTUG00000018828"; transcript_id "mikado.10G763.2"; ID "mikado.10G763.2.CDS7";
10	Mikado_loci	CDS	32340719	32340843	.	+	2	gene_id "ENSSTUG00000018828"; transcript_id "mikado.10G763.2"; ID "mikado.10G763.2.CDS8";
10	Mikado_loci	five_prime_utr	32333079	32335455	.	+	.	gene_id "ENSSTUG00000018828"; transcript_id "mikado.10G763.2"; ID "mikado.10G763.2.five_prime_UTR1";
10	Mikado_loci	three_prime_utr	32340844	32342198	.	+	.	gene_id "ENSSTUG00000018828"; transcript_id "mikado.10G763.2"; ID "mikado.10G763.2.three_prime_UTR1";
10	Mikado_loci	transcript	32381434	32393371	20	+	.	gene_id "ENSSTUG00000018882"; transcript_id "mikado.10G765.2"; ID "mikado.10G765.2";
10	Mikado_loci	exon	32381434	32381451	.	+	.	gene_id "ENSSTUG00000018882"; transcript_id "mikado.10G765.2"; ID "mikado.10G765.2.exon1";
10	Mikado_loci	exon	32381811	32382003	.	+	.	gene_id "ENSSTUG00000018882"; transcript_id "mikado.10G765.2"; ID "mikado.10G765.2.exon2";
10	Mikado_loci	exon	32384671	32384945	.	+	.	gene_id "ENSSTUG00000018882"; transcript_id "mikado.10G765.2"; ID "mikado.10G765.2.exon3";
10	Mikado_loci	exon	32390243	32390423	.	+	.	gene_id "ENSSTUG00000018882"; transcript_id "mikado.10G765.2"; ID "mikado.10G765.2.exon4";
10	Mikado_loci	exon	32390923	32393371	.	+	.	gene_id "ENSSTUG00000018882"; transcript_id "mikado.10G765.2"; ID "mikado.10G765.2.exon5";
10	Mikado_loci	CDS	32381865	32382003	.	+	0	gene_id "ENSSTUG00000018882"; transcript_id "mikado.10G765.2"; ID "mikado.10G765.2.CDS1";
10	Mikado_loci	CDS	32384671	32384945	.	+	2	gene_id "ENSSTUG00000018882"; transcript_id "mikado.10G765.2"; ID "mikado.10G765.2.CDS2";
10	Mikado_loci	CDS	32390243	32390423	.	+	0	gene_id "ENSSTUG00000018882"; transcript_id "mikado.10G765.2"; ID "mikado.10G765.2.CDS3";
10	Mikado_loci	CDS	32390923	32391092	.	+	2	gene_id "ENSSTUG00000018882"; transcript_id "mikado.10G765.2"; ID "mikado.10G765.2.CDS4";
10	Mikado_loci	five_prime_utr	32381434	32381451	.	+	.	gene_id "ENSSTUG00000018882"; transcript_id "mikado.10G765.2"; ID "mikado.10G765.2.five_prime_UTR1";
10	Mikado_loci	five_prime_utr	32381811	32381864	.	+	.	gene_id "ENSSTUG00000018882"; transcript_id "mikado.10G765.2"; ID "mikado.10G765.2.five_prime_UTR2";
10	Mikado_loci	three_prime_utr	32391093	32393371	.	+	.	gene_id "ENSSTUG00000018882"; transcript_id "mikado.10G765.2"; ID "mikado.10G765.2.three_prime_UTR1";
10	Mikado_loci	transcript	32393432	32438277	16	+	.	gene_id "ENSSTUG00000018905"; transcript_id "mikado.10G766.4"; ID "mikado.10G766.4";
10	Mikado_loci	exon	32393432	32393748	.	+	.	gene_id "ENSSTUG00000018905"; transcript_id "mikado.10G766.4"; ID "mikado.10G766.4.exon1";
10	Mikado_loci	exon	32402357	32402401	.	+	.	gene_id "ENSSTUG00000018905"; transcript_id "mikado.10G766.4"; ID "mikado.10G766.4.exon2";
10	Mikado_loci	exon	32402536	32402657	.	+	.	gene_id "ENSSTUG00000018905"; transcript_id "mikado.10G766.4"; ID "mikado.10G766.4.exon3";
10	Mikado_loci	exon	32408870	32409345	.	+	.	gene_id "ENSSTUG00000018905"; transcript_id "mikado.10G766.4"; ID "mikado.10G766.4.exon4";
10	Mikado_loci	exon	32409634	32409939	.	+	.	gene_id "ENSSTUG00000018905"; transcript_id "mikado.10G766.4"; ID "mikado.10G766.4.exon5";
10	Mikado_loci	exon	32410836	32410893	.	+	.	gene_id "ENSSTUG00000018905"; transcript_id "mikado.10G766.4"; ID "mikado.10G766.4.exon6";
10	Mikado_loci	exon	32411373	32411529	.	+	.	gene_id "ENSSTUG00000018905"; transcript_id "mikado.10G766.4"; ID "mikado.10G766.4.exon7";
10	Mikado_loci	exon	32411865	32413311	.	+	.	gene_id "ENSSTUG00000018905"; transcript_id "mikado.10G766.4"; ID "mikado.10G766.4.exon8";
10	Mikado_loci	exon	32413718	32413797	.	+	.	gene_id "ENSSTUG00000018905"; transcript_id "mikado.10G766.4"; ID "mikado.10G766.4.exon9";
10	Mikado_loci	exon	32416172	32416282	.	+	.	gene_id "ENSSTUG00000018905"; transcript_id "mikado.10G766.4"; ID "mikado.10G766.4.exon10";
10	Mikado_loci	exon	32419783	32419950	.	+	.	gene_id "ENSSTUG00000018905"; transcript_id "mikado.10G766.4"; ID "mikado.10G766.4.exon11";
10	Mikado_loci	exon	32423983	32424085	.	+	.	gene_id "ENSSTUG00000018905"; transcript_id "mikado.10G766.4"; ID "mikado.10G766.4.exon12";
10	Mikado_loci	exon	32424364	32424593	.	+	.	gene_id "ENSSTUG00000018905"; transcript_id "mikado.10G766.4"; ID "mikado.10G766.4.exon13";
10	Mikado_loci	exon	32424704	32424968	.	+	.	gene_id "ENSSTUG00000018905"; transcript_id "mikado.10G766.4"; ID "mikado.10G766.4.exon14";
10	Mikado_loci	exon	32432591	32432914	.	+	.	gene_id "ENSSTUG00000018905"; transcript_id "mikado.10G766.4"; ID "mikado.10G766.4.exon15";
10	Mikado_loci	exon	32434372	32434536	.	+	.	gene_id "ENSSTUG00000018905"; transcript_id "mikado.10G766.4"; ID "mikado.10G766.4.exon16";
10	Mikado_loci	exon	32434745	32434813	.	+	.	gene_id "ENSSTUG00000018905"; transcript_id "mikado.10G766.4"; ID "mikado.10G766.4.exon17";
10	Mikado_loci	exon	32436543	32438277	.	+	.	gene_id "ENSSTUG00000018905"; transcript_id "mikado.10G766.4"; ID "mikado.10G766.4.exon18";
10	Mikado_loci	CDS	32402624	32402657	.	+	0	gene_id "ENSSTUG00000018905"; transcript_id "mikado.10G766.4"; ID "mikado.10G766.4.CDS1";
10	Mikado_loci	CDS	32408870	32409345	.	+	2	gene_id "ENSSTUG00000018905"; transcript_id "mikado.10G766.4"; ID "mikado.10G766.4.CDS2";
10	Mikado_loci	CDS	32409634	32409939	.	+	0	gene_id "ENSSTUG00000018905"; transcript_id "mikado.10G766.4"; ID "mikado.10G766.4.CDS3";
10	Mikado_loci	CDS	32410836	32410893	.	+	0	gene_id "ENSSTUG00000018905"; transcript_id "mikado.10G766.4"; ID "mikado.10G766.4.CDS4";
10	Mikado_loci	CDS	32411373	32411529	.	+	2	gene_id "ENSSTUG00000018905"; transcript_id "mikado.10G766.4"; ID "mikado.10G766.4.CDS5";
10	Mikado_loci	CDS	32411865	32413311	.	+	1	gene_id "ENSSTUG00000018905"; transcript_id "mikado.10G766.4"; ID "mikado.10G766.4.CDS6";
10	Mikado_loci	CDS	32413718	32413797	.	+	0	gene_id "ENSSTUG00000018905"; transcript_id "mikado.10G766.4"; ID "mikado.10G766.4.CDS7";
10	Mikado_loci	CDS	32416172	32416282	.	+	1	gene_id "ENSSTUG00000018905"; transcript_id "mikado.10G766.4"; ID "mikado.10G766.4.CDS8";
10	Mikado_loci	CDS	32419783	32419950	.	+	1	gene_id "ENSSTUG00000018905"; transcript_id "mikado.10G766.4"; ID "mikado.10G766.4.CDS9";
10	Mikado_loci	CDS	32423983	32424085	.	+	1	gene_id "ENSSTUG00000018905"; transcript_id "mikado.10G766.4"; ID "mikado.10G766.4.CDS10";
10	Mikado_loci	CDS	32424364	32424593	.	+	0	gene_id "ENSSTUG00000018905"; transcript_id "mikado.10G766.4"; ID "mikado.10G766.4.CDS11";
10	Mikado_loci	CDS	32424704	32424968	.	+	1	gene_id "ENSSTUG00000018905"; transcript_id "mikado.10G766.4"; ID "mikado.10G766.4.CDS12";
10	Mikado_loci	CDS	32432591	32432914	.	+	0	gene_id "ENSSTUG00000018905"; transcript_id "mikado.10G766.4"; ID "mikado.10G766.4.CDS13";
10	Mikado_loci	CDS	32434372	32434536	.	+	0	gene_id "ENSSTUG00000018905"; transcript_id "mikado.10G766.4"; ID "mikado.10G766.4.CDS14";
10	Mikado_loci	CDS	32434745	32434813	.	+	0	gene_id "ENSSTUG00000018905"; transcript_id "mikado.10G766.4"; ID "mikado.10G766.4.CDS15";
10	Mikado_loci	CDS	32436543	32437028	.	+	0	gene_id "ENSSTUG00000018905"; transcript_id "mikado.10G766.4"; ID "mikado.10G766.4.CDS16";
10	Mikado_loci	five_prime_utr	32393432	32393748	.	+	.	gene_id "ENSSTUG00000018905"; transcript_id "mikado.10G766.4"; ID "mikado.10G766.4.five_prime_UTR1";
10	Mikado_loci	five_prime_utr	32402357	32402401	.	+	.	gene_id "ENSSTUG00000018905"; transcript_id "mikado.10G766.4"; ID "mikado.10G766.4.five_prime_UTR2";
10	Mikado_loci	five_prime_utr	32402536	32402623	.	+	.	gene_id "ENSSTUG00000018905"; transcript_id "mikado.10G766.4"; ID "mikado.10G766.4.five_prime_UTR3";
10	Mikado_loci	three_prime_utr	32437029	32438277	.	+	.	gene_id "ENSSTUG00000018905"; transcript_id "mikado.10G766.4"; ID "mikado.10G766.4.three_prime_UTR1";
10	Mikado_loci	transcript	32394701	32438277	11	+	.	gene_id "ENSSTUG00000018905"; transcript_id "mikado.10G766.6"; ID "mikado.10G766.6";
10	Mikado_loci	exon	32394701	32394707	.	+	.	gene_id "ENSSTUG00000018905"; transcript_id "mikado.10G766.6"; ID "mikado.10G766.6.exon1";
10	Mikado_loci	exon	32402357	32402657	.	+	.	gene_id "ENSSTUG00000018905"; transcript_id "mikado.10G766.6"; ID "mikado.10G766.6.exon2";
10	Mikado_loci	exon	32408870	32409345	.	+	.	gene_id "ENSSTUG00000018905"; transcript_id "mikado.10G766.6"; ID "mikado.10G766.6.exon3";
10	Mikado_loci	exon	32409634	32409939	.	+	.	gene_id "ENSSTUG00000018905"; transcript_id "mikado.10G766.6"; ID "mikado.10G766.6.exon4";
10	Mikado_loci	exon	32410836	32410893	.	+	.	gene_id "ENSSTUG00000018905"; transcript_id "mikado.10G766.6"; ID "mikado.10G766.6.exon5";
10	Mikado_loci	exon	32411373	32411529	.	+	.	gene_id "ENSSTUG00000018905"; transcript_id "mikado.10G766.6"; ID "mikado.10G766.6.exon6";
10	Mikado_loci	exon	32411865	32413311	.	+	.	gene_id "ENSSTUG00000018905"; transcript_id "mikado.10G766.6"; ID "mikado.10G766.6.exon7";
10	Mikado_loci	exon	32413718	32413797	.	+	.	gene_id "ENSSTUG00000018905"; transcript_id "mikado.10G766.6"; ID "mikado.10G766.6.exon8";
10	Mikado_loci	exon	32416172	32416282	.	+	.	gene_id "ENSSTUG00000018905"; transcript_id "mikado.10G766.6"; ID "mikado.10G766.6.exon9";
10	Mikado_loci	exon	32419783	32419950	.	+	.	gene_id "ENSSTUG00000018905"; transcript_id "mikado.10G766.6"; ID "mikado.10G766.6.exon10";
10	Mikado_loci	exon	32423983	32424085	.	+	.	gene_id "ENSSTUG00000018905"; transcript_id "mikado.10G766.6"; ID "mikado.10G766.6.exon11";
10	Mikado_loci	exon	32424364	32424593	.	+	.	gene_id "ENSSTUG00000018905"; transcript_id "mikado.10G766.6"; ID "mikado.10G766.6.exon12";
10	Mikado_loci	exon	32424704	32424968	.	+	.	gene_id "ENSSTUG00000018905"; transcript_id "mikado.10G766.6"; ID "mikado.10G766.6.exon13";
10	Mikado_loci	exon	32432591	32432914	.	+	.	gene_id "ENSSTUG00000018905"; transcript_id "mikado.10G766.6"; ID "mikado.10G766.6.exon14";
10	Mikado_loci	exon	32434372	32434536	.	+	.	gene_id "ENSSTUG00000018905"; transcript_id "mikado.10G766.6"; ID "mikado.10G766.6.exon15";
10	Mikado_loci	exon	32434745	32434813	.	+	.	gene_id "ENSSTUG00000018905"; transcript_id "mikado.10G766.6"; ID "mikado.10G766.6.exon16";
10	Mikado_loci	exon	32436567	32438277	.	+	.	gene_id "ENSSTUG00000018905"; transcript_id "mikado.10G766.6"; ID "mikado.10G766.6.exon17";
10	Mikado_loci	CDS	32402624	32402657	.	+	0	gene_id "ENSSTUG00000018905"; transcript_id "mikado.10G766.6"; ID "mikado.10G766.6.CDS1";
10	Mikado_loci	CDS	32408870	32409345	.	+	2	gene_id "ENSSTUG00000018905"; transcript_id "mikado.10G766.6"; ID "mikado.10G766.6.CDS2";
10	Mikado_loci	CDS	32409634	32409939	.	+	0	gene_id "ENSSTUG00000018905"; transcript_id "mikado.10G766.6"; ID "mikado.10G766.6.CDS3";
10	Mikado_loci	CDS	32410836	32410893	.	+	0	gene_id "ENSSTUG00000018905"; transcript_id "mikado.10G766.6"; ID "mikado.10G766.6.CDS4";
10	Mikado_loci	CDS	32411373	32411529	.	+	2	gene_id "ENSSTUG00000018905"; transcript_id "mikado.10G766.6"; ID "mikado.10G766.6.CDS5";
10	Mikado_loci	CDS	32411865	32413311	.	+	1	gene_id "ENSSTUG00000018905"; transcript_id "mikado.10G766.6"; ID "mikado.10G766.6.CDS6";
10	Mikado_loci	CDS	32413718	32413797	.	+	0	gene_id "ENSSTUG00000018905"; transcript_id "mikado.10G766.6"; ID "mikado.10G766.6.CDS7";
10	Mikado_loci	CDS	32416172	32416282	.	+	1	gene_id "ENSSTUG00000018905"; transcript_id "mikado.10G766.6"; ID "mikado.10G766.6.CDS8";
10	Mikado_loci	CDS	32419783	32419950	.	+	1	gene_id "ENSSTUG00000018905"; transcript_id "mikado.10G766.6"; ID "mikado.10G766.6.CDS9";
10	Mikado_loci	CDS	32423983	32424085	.	+	1	gene_id "ENSSTUG00000018905"; transcript_id "mikado.10G766.6"; ID "mikado.10G766.6.CDS10";
10	Mikado_loci	CDS	32424364	32424593	.	+	0	gene_id "ENSSTUG00000018905"; transcript_id "mikado.10G766.6"; ID "mikado.10G766.6.CDS11";
10	Mikado_loci	CDS	32424704	32424968	.	+	1	gene_id "ENSSTUG00000018905"; transcript_id "mikado.10G766.6"; ID "mikado.10G766.6.CDS12";
10	Mikado_loci	CDS	32432591	32432914	.	+	0	gene_id "ENSSTUG00000018905"; transcript_id "mikado.10G766.6"; ID "mikado.10G766.6.CDS13";
10	Mikado_loci	CDS	32434372	32434536	.	+	0	gene_id "ENSSTUG00000018905"; transcript_id "mikado.10G766.6"; ID "mikado.10G766.6.CDS14";
10	Mikado_loci	CDS	32434745	32434813	.	+	0	gene_id "ENSSTUG00000018905"; transcript_id "mikado.10G766.6"; ID "mikado.10G766.6.CDS15";
10	Mikado_loci	CDS	32436567	32437028	.	+	0	gene_id "ENSSTUG00000018905"; transcript_id "mikado.10G766.6"; ID "mikado.10G766.6.CDS16";
10	Mikado_loci	five_prime_utr	32394701	32394707	.	+	.	gene_id "ENSSTUG00000018905"; transcript_id "mikado.10G766.6"; ID "mikado.10G766.6.five_prime_UTR1";
10	Mikado_loci	five_prime_utr	32402357	32402623	.	+	.	gene_id "ENSSTUG00000018905"; transcript_id "mikado.10G766.6"; ID "mikado.10G766.6.five_prime_UTR2";
10	Mikado_loci	three_prime_utr	32437029	32438277	.	+	.	gene_id "ENSSTUG00000018905"; transcript_id "mikado.10G766.6"; ID "mikado.10G766.6.three_prime_UTR1";
10	Mikado_loci	transcript	33569256	33785225	13	+	.	gene_id "ENSSTUG00000034217"; transcript_id "mikado.10G795.9"; ID "mikado.10G795.9";
10	Mikado_loci	exon	33569256	33569646	.	+	.	gene_id "ENSSTUG00000034217"; transcript_id "mikado.10G795.9"; ID "mikado.10G795.9.exon1";
10	Mikado_loci	exon	33639123	33639184	.	+	.	gene_id "ENSSTUG00000034217"; transcript_id "mikado.10G795.9"; ID "mikado.10G795.9.exon2";
10	Mikado_loci	exon	33654400	33654489	.	+	.	gene_id "ENSSTUG00000034217"; transcript_id "mikado.10G795.9"; ID "mikado.10G795.9.exon3";
10	Mikado_loci	exon	33657798	33657875	.	+	.	gene_id "ENSSTUG00000034217"; transcript_id "mikado.10G795.9"; ID "mikado.10G795.9.exon4";
10	Mikado_loci	exon	33663261	33663353	.	+	.	gene_id "ENSSTUG00000034217"; transcript_id "mikado.10G795.9"; ID "mikado.10G795.9.exon5";
10	Mikado_loci	exon	33680354	33680520	.	+	.	gene_id "ENSSTUG00000034217"; transcript_id "mikado.10G795.9"; ID "mikado.10G795.9.exon6";
10	Mikado_loci	exon	33683706	33683818	.	+	.	gene_id "ENSSTUG00000034217"; transcript_id "mikado.10G795.9"; ID "mikado.10G795.9.exon7";
10	Mikado_loci	exon	33684167	33684273	.	+	.	gene_id "ENSSTUG00000034217"; transcript_id "mikado.10G795.9"; ID "mikado.10G795.9.exon8";
10	Mikado_loci	exon	33685839	33685958	.	+	.	gene_id "ENSSTUG00000034217"; transcript_id "mikado.10G795.9"; ID "mikado.10G795.9.exon9";
10	Mikado_loci	exon	33686446	33686541	.	+	.	gene_id "ENSSTUG00000034217"; transcript_id "mikado.10G795.9"; ID "mikado.10G795.9.exon10";
10	Mikado_loci	exon	33686656	33686783	.	+	.	gene_id "ENSSTUG00000034217"; transcript_id "mikado.10G795.9"; ID "mikado.10G795.9.exon11";
10	Mikado_loci	exon	33688343	33688436	.	+	.	gene_id "ENSSTUG00000034217"; transcript_id "mikado.10G795.9"; ID "mikado.10G795.9.exon12";
10	Mikado_loci	exon	33688618	33688772	.	+	.	gene_id "ENSSTUG00000034217"; transcript_id "mikado.10G795.9"; ID "mikado.10G795.9.exon13";
10	Mikado_loci	exon	33688974	33689427	.	+	.	gene_id "ENSSTUG00000034217"; transcript_id "mikado.10G795.9"; ID "mikado.10G795.9.exon14";
10	Mikado_loci	exon	33689627	33689755	.	+	.	gene_id "ENSSTUG00000034217"; transcript_id "mikado.10G795.9"; ID "mikado.10G795.9.exon15";
10	Mikado_loci	exon	33689908	33689979	.	+	.	gene_id "ENSSTUG00000034217"; transcript_id "mikado.10G795.9"; ID "mikado.10G795.9.exon16";
10	Mikado_loci	exon	33690095	33690256	.	+	.	gene_id "ENSSTUG00000034217"; transcript_id "mikado.10G795.9"; ID "mikado.10G795.9.exon17";
10	Mikado_loci	exon	33691030	33691134	.	+	.	gene_id "ENSSTUG00000034217"; transcript_id "mikado.10G795.9"; ID "mikado.10G795.9.exon18";
10	Mikado_loci	exon	33691406	33691501	.	+	.	gene_id "ENSSTUG00000034217"; transcript_id "mikado.10G795.9"; ID "mikado.10G795.9.exon19";
10	Mikado_loci	exon	33691594	33691719	.	+	.	gene_id "ENSSTUG00000034217"; transcript_id "mikado.10G795.9"; ID "mikado.10G795.9.exon20";
10	Mikado_loci	exon	33692167	33692319	.	+	.	gene_id "ENSSTUG00000034217"; transcript_id "mikado.10G795.9"; ID "mikado.10G795.9.exon21";
10	Mikado_loci	exon	33692590	33692871	.	+	.	gene_id "ENSSTUG00000034217"; transcript_id "mikado.10G795.9"; ID "mikado.10G795.9.exon22";
10	Mikado_loci	exon	33693159	33693342	.	+	.	gene_id "ENSSTUG00000034217"; transcript_id "mikado.10G795.9"; ID "mikado.10G795.9.exon23";
10	Mikado_loci	exon	33695995	33696152	.	+	.	gene_id "ENSSTUG00000034217"; transcript_id "mikado.10G795.9"; ID "mikado.10G795.9.exon24";
10	Mikado_loci	exon	33697291	33697469	.	+	.	gene_id "ENSSTUG00000034217"; transcript_id "mikado.10G795.9"; ID "mikado.10G795.9.exon25";
10	Mikado_loci	exon	33698035	33698173	.	+	.	gene_id "ENSSTUG00000034217"; transcript_id "mikado.10G795.9"; ID "mikado.10G795.9.exon26";
10	Mikado_loci	exon	33698362	33698555	.	+	.	gene_id "ENSSTUG00000034217"; transcript_id "mikado.10G795.9"; ID "mikado.10G795.9.exon27";
10	Mikado_loci	exon	33698698	33698944	.	+	.	gene_id "ENSSTUG00000034217"; transcript_id "mikado.10G795.9"; ID "mikado.10G795.9.exon28";
10	Mikado_loci	exon	33699049	33699156	.	+	.	gene_id "ENSSTUG00000034217"; transcript_id "mikado.10G795.9"; ID "mikado.10G795.9.exon29";
10	Mikado_loci	exon	33699250	33699348	.	+	.	gene_id "ENSSTUG00000034217"; transcript_id "mikado.10G795.9"; ID "mikado.10G795.9.exon30";
10	Mikado_loci	exon	33706192	33706320	.	+	.	gene_id "ENSSTUG00000034217"; transcript_id "mikado.10G795.9"; ID "mikado.10G795.9.exon31";
10	Mikado_loci	exon	33707916	33708004	.	+	.	gene_id "ENSSTUG00000034217"; transcript_id "mikado.10G795.9"; ID "mikado.10G795.9.exon32";
10	Mikado_loci	exon	33708165	33708273	.	+	.	gene_id "ENSSTUG00000034217"; transcript_id "mikado.10G795.9"; ID "mikado.10G795.9.exon33";
10	Mikado_loci	exon	33722358	33722510	.	+	.	gene_id "ENSSTUG00000034217"; transcript_id "mikado.10G795.9"; ID "mikado.10G795.9.exon34";
10	Mikado_loci	exon	33727717	33727950	.	+	.	gene_id "ENSSTUG00000034217"; transcript_id "mikado.10G795.9"; ID "mikado.10G795.9.exon35";
10	Mikado_loci	exon	33728189	33728485	.	+	.	gene_id "ENSSTUG00000034217"; transcript_id "mikado.10G795.9"; ID "mikado.10G795.9.exon36";
10	Mikado_loci	exon	33728810	33729358	.	+	.	gene_id "ENSSTUG00000034217"; transcript_id "mikado.10G795.9"; ID "mikado.10G795.9.exon37";
10	Mikado_loci	exon	33729842	33730018	.	+	.	gene_id "ENSSTUG00000034217"; transcript_id "mikado.10G795.9"; ID "mikado.10G795.9.exon38";
10	Mikado_loci	exon	33730993	33731116	.	+	.	gene_id "ENSSTUG00000034217"; transcript_id "mikado.10G795.9"; ID "mikado.10G795.9.exon39";
10	Mikado_loci	exon	33733079	33733287	.	+	.	gene_id "ENSSTUG00000034217"; transcript_id "mikado.10G795.9"; ID "mikado.10G795.9.exon40";
10	Mikado_loci	exon	33733695	33734012	.	+	.	gene_id "ENSSTUG00000034217"; transcript_id "mikado.10G795.9"; ID "mikado.10G795.9.exon41";
10	Mikado_loci	exon	33734617	33734783	.	+	.	gene_id "ENSSTUG00000034217"; transcript_id "mikado.10G795.9"; ID "mikado.10G795.9.exon42";
10	Mikado_loci	exon	33734974	33735130	.	+	.	gene_id "ENSSTUG00000034217"; transcript_id "mikado.10G795.9"; ID "mikado.10G795.9.exon43";
10	Mikado_loci	exon	33736279	33736405	.	+	.	gene_id "ENSSTUG00000034217"; transcript_id "mikado.10G795.9"; ID "mikado.10G795.9.exon44";
10	Mikado_loci	exon	33737023	33737073	.	+	.	gene_id "ENSSTUG00000034217"; transcript_id "mikado.10G795.9"; ID "mikado.10G795.9.exon45";
10	Mikado_loci	exon	33737580	33737815	.	+	.	gene_id "ENSSTUG00000034217"; transcript_id "mikado.10G795.9"; ID "mikado.10G795.9.exon46";
10	Mikado_loci	exon	33738090	33738219	.	+	.	gene_id "ENSSTUG00000034217"; transcript_id "mikado.10G795.9"; ID "mikado.10G795.9.exon47";
10	Mikado_loci	exon	33738652	33738851	.	+	.	gene_id "ENSSTUG00000034217"; transcript_id "mikado.10G795.9"; ID "mikado.10G795.9.exon48";
10	Mikado_loci	exon	33739095	33739596	.	+	.	gene_id "ENSSTUG00000034217"; transcript_id "mikado.10G795.9"; ID "mikado.10G795.9.exon49";
10	Mikado_loci	exon	33739797	33741265	.	+	.	gene_id "ENSSTUG00000034217"; transcript_id "mikado.10G795.9"; ID "mikado.10G795.9.exon50";
10	Mikado_loci	exon	33749346	33749504	.	+	.	gene_id "ENSSTUG00000034217"; transcript_id "mikado.10G795.9"; ID "mikado.10G795.9.exon51";
10	Mikado_loci	exon	33749776	33749946	.	+	.	gene_id "ENSSTUG00000034217"; transcript_id "mikado.10G795.9"; ID "mikado.10G795.9.exon52";
10	Mikado_loci	exon	33750216	33750385	.	+	.	gene_id "ENSSTUG00000034217"; transcript_id "mikado.10G795.9"; ID "mikado.10G795.9.exon53";
10	Mikado_loci	exon	33750863	33751022	.	+	.	gene_id "ENSSTUG00000034217"; transcript_id "mikado.10G795.9"; ID "mikado.10G795.9.exon54";
10	Mikado_loci	exon	33751239	33751565	.	+	.	gene_id "ENSSTUG00000034217"; transcript_id "mikado.10G795.9"; ID "mikado.10G795.9.exon55";
10	Mikado_loci	exon	33751776	33751860	.	+	.	gene_id "ENSSTUG00000034217"; transcript_id "mikado.10G795.9"; ID "mikado.10G795.9.exon56";
10	Mikado_loci	exon	33751941	33752182	.	+	.	gene_id "ENSSTUG00000034217"; transcript_id "mikado.10G795.9"; ID "mikado.10G795.9.exon57";
10	Mikado_loci	exon	33753773	33753979	.	+	.	gene_id "ENSSTUG00000034217"; transcript_id "mikado.10G795.9"; ID "mikado.10G795.9.exon58";
10	Mikado_loci	exon	33754653	33754772	.	+	.	gene_id "ENSSTUG00000034217"; transcript_id "mikado.10G795.9"; ID "mikado.10G795.9.exon59";
10	Mikado_loci	exon	33755171	33755278	.	+	.	gene_id "ENSSTUG00000034217"; transcript_id "mikado.10G795.9"; ID "mikado.10G795.9.exon60";
10	Mikado_loci	exon	33755514	33755732	.	+	.	gene_id "ENSSTUG00000034217"; transcript_id "mikado.10G795.9"; ID "mikado.10G795.9.exon61";
10	Mikado_loci	exon	33755963	33756166	.	+	.	gene_id "ENSSTUG00000034217"; transcript_id "mikado.10G795.9"; ID "mikado.10G795.9.exon62";
10	Mikado_loci	exon	33756946	33757177	.	+	.	gene_id "ENSSTUG00000034217"; transcript_id "mikado.10G795.9"; ID "mikado.10G795.9.exon63";
10	Mikado_loci	exon	33757583	33757809	.	+	.	gene_id "ENSSTUG00000034217"; transcript_id "mikado.10G795.9"; ID "mikado.10G795.9.exon64";
10	Mikado_loci	exon	33758291	33758413	.	+	.	gene_id "ENSSTUG00000034217"; transcript_id "mikado.10G795.9"; ID "mikado.10G795.9.exon65";
10	Mikado_loci	exon	33758676	33758777	.	+	.	gene_id "ENSSTUG00000034217"; transcript_id "mikado.10G795.9"; ID "mikado.10G795.9.exon66";
10	Mikado_loci	exon	33759699	33759800	.	+	.	gene_id "ENSSTUG00000034217"; transcript_id "mikado.10G795.9"; ID "mikado.10G795.9.exon67";
10	Mikado_loci	exon	33760440	33760613	.	+	.	gene_id "ENSSTUG00000034217"; transcript_id "mikado.10G795.9"; ID "mikado.10G795.9.exon68";
10	Mikado_loci	exon	33761063	33761218	.	+	.	gene_id "ENSSTUG00000034217"; transcript_id "mikado.10G795.9"; ID "mikado.10G795.9.exon69";
10	Mikado_loci	exon	33761981	33762178	.	+	.	gene_id "ENSSTUG00000034217"; transcript_id "mikado.10G795.9"; ID "mikado.10G795.9.exon70";
10	Mikado_loci	exon	33763152	33763280	.	+	.	gene_id "ENSSTUG00000034217"; transcript_id "mikado.10G795.9"; ID "mikado.10G795.9.exon71";
10	Mikado_loci	exon	33763908	33764078	.	+	.	gene_id "ENSSTUG00000034217"; transcript_id "mikado.10G795.9"; ID "mikado.10G795.9.exon72";
10	Mikado_loci	exon	33765310	33765465	.	+	.	gene_id "ENSSTUG00000034217"; transcript_id "mikado.10G795.9"; ID "mikado.10G795.9.exon73";
10	Mikado_loci	exon	33765858	33766064	.	+	.	gene_id "ENSSTUG00000034217"; transcript_id "mikado.10G795.9"; ID "mikado.10G795.9.exon74";
10	Mikado_loci	exon	33766623	33766742	.	+	.	gene_id "ENSSTUG00000034217"; transcript_id "mikado.10G795.9"; ID "mikado.10G795.9.exon75";
10	Mikado_loci	exon	33767764	33767933	.	+	.	gene_id "ENSSTUG00000034217"; transcript_id "mikado.10G795.9"; ID "mikado.10G795.9.exon76";
10	Mikado_loci	exon	33768236	33768395	.	+	.	gene_id "ENSSTUG00000034217"; transcript_id "mikado.10G795.9"; ID "mikado.10G795.9.exon77";
10	Mikado_loci	exon	33770512	33770706	.	+	.	gene_id "ENSSTUG00000034217"; transcript_id "mikado.10G795.9"; ID "mikado.10G795.9.exon78";
10	Mikado_loci	exon	33771003	33771131	.	+	.	gene_id "ENSSTUG00000034217"; transcript_id "mikado.10G795.9"; ID "mikado.10G795.9.exon79";
10	Mikado_loci	exon	33771786	33771929	.	+	.	gene_id "ENSSTUG00000034217"; transcript_id "mikado.10G795.9"; ID "mikado.10G795.9.exon80";
10	Mikado_loci	exon	33773387	33773575	.	+	.	gene_id "ENSSTUG00000034217"; transcript_id "mikado.10G795.9"; ID "mikado.10G795.9.exon81";
10	Mikado_loci	exon	33773855	33773990	.	+	.	gene_id "ENSSTUG00000034217"; transcript_id "mikado.10G795.9"; ID "mikado.10G795.9.exon82";
10	Mikado_loci	exon	33774215	33774375	.	+	.	gene_id "ENSSTUG00000034217"; transcript_id "mikado.10G795.9"; ID "mikado.10G795.9.exon83";
10	Mikado_loci	exon	33774744	33774906	.	+	.	gene_id "ENSSTUG00000034217"; transcript_id "mikado.10G795.9"; ID "mikado.10G795.9.exon84";
10	Mikado_loci	exon	33777026	33777180	.	+	.	gene_id "ENSSTUG00000034217"; transcript_id "mikado.10G795.9"; ID "mikado.10G795.9.exon85";
10	Mikado_loci	exon	33777268	33777342	.	+	.	gene_id "ENSSTUG00000034217"; transcript_id "mikado.10G795.9"; ID "mikado.10G795.9.exon86";
10	Mikado_loci	exon	33777479	33777496	.	+	.	gene_id "ENSSTUG00000034217"; transcript_id "mikado.10G795.9"; ID "mikado.10G795.9.exon87";
10	Mikado_loci	exon	33780221	33780338	.	+	.	gene_id "ENSSTUG00000034217"; transcript_id "mikado.10G795.9"; ID "mikado.10G795.9.exon88";
10	Mikado_loci	exon	33782060	33782253	.	+	.	gene_id "ENSSTUG00000034217"; transcript_id "mikado.10G795.9"; ID "mikado.10G795.9.exon89";
10	Mikado_loci	exon	33782632	33782742	.	+	.	gene_id "ENSSTUG00000034217"; transcript_id "mikado.10G795.9"; ID "mikado.10G795.9.exon90";
10	Mikado_loci	exon	33783822	33783954	.	+	.	gene_id "ENSSTUG00000034217"; transcript_id "mikado.10G795.9"; ID "mikado.10G795.9.exon91";
10	Mikado_loci	exon	33784081	33785225	.	+	.	gene_id "ENSSTUG00000034217"; transcript_id "mikado.10G795.9"; ID "mikado.10G795.9.exon92";
10	Mikado_loci	CDS	33569433	33569646	.	+	0	gene_id "ENSSTUG00000034217"; transcript_id "mikado.10G795.9"; ID "mikado.10G795.9.CDS1";
10	Mikado_loci	CDS	33639123	33639184	.	+	2	gene_id "ENSSTUG00000034217"; transcript_id "mikado.10G795.9"; ID "mikado.10G795.9.CDS2";
10	Mikado_loci	CDS	33654400	33654489	.	+	0	gene_id "ENSSTUG00000034217"; transcript_id "mikado.10G795.9"; ID "mikado.10G795.9.CDS3";
10	Mikado_loci	CDS	33657798	33657875	.	+	0	gene_id "ENSSTUG00000034217"; transcript_id "mikado.10G795.9"; ID "mikado.10G795.9.CDS4";
10	Mikado_loci	CDS	33663261	33663353	.	+	0	gene_id "ENSSTUG00000034217"; transcript_id "mikado.10G795.9"; ID "mikado.10G795.9.CDS5";
10	Mikado_loci	CDS	33680354	33680520	.	+	0	gene_id "ENSSTUG00000034217"; transcript_id "mikado.10G795.9"; ID "mikado.10G795.9.CDS6";
10	Mikado_loci	CDS	33683706	33683818	.	+	1	gene_id "ENSSTUG00000034217"; transcript_id "mikado.10G795.9"; ID "mikado.10G795.9.CDS7";
10	Mikado_loci	CDS	33684167	33684273	.	+	2	gene_id "ENSSTUG00000034217"; transcript_id "mikado.10G795.9"; ID "mikado.10G795.9.CDS8";
10	Mikado_loci	CDS	33685839	33685958	.	+	0	gene_id "ENSSTUG00000034217"; transcript_id "mikado.10G795.9"; ID "mikado.10G795.9.CDS9";
10	Mikado_loci	CDS	33686446	33686541	.	+	0	gene_id "ENSSTUG00000034217"; transcript_id "mikado.10G795.9"; ID "mikado.10G795.9.CDS10";
10	Mikado_loci	CDS	33686656	33686783	.	+	0	gene_id "ENSSTUG00000034217"; transcript_id "mikado.10G795.9"; ID "mikado.10G795.9.CDS11";
10	Mikado_loci	CDS	33688343	33688436	.	+	1	gene_id "ENSSTUG00000034217"; transcript_id "mikado.10G795.9"; ID "mikado.10G795.9.CDS12";
10	Mikado_loci	CDS	33688618	33688772	.	+	0	gene_id "ENSSTUG00000034217"; transcript_id "mikado.10G795.9"; ID "mikado.10G795.9.CDS13";
10	Mikado_loci	CDS	33688974	33689427	.	+	1	gene_id "ENSSTUG00000034217"; transcript_id "mikado.10G795.9"; ID "mikado.10G795.9.CDS14";
10	Mikado_loci	CDS	33689627	33689755	.	+	0	gene_id "ENSSTUG00000034217"; transcript_id "mikado.10G795.9"; ID "mikado.10G795.9.CDS15";
10	Mikado_loci	CDS	33689908	33689979	.	+	0	gene_id "ENSSTUG00000034217"; transcript_id "mikado.10G795.9"; ID "mikado.10G795.9.CDS16";
10	Mikado_loci	CDS	33690095	33690256	.	+	0	gene_id "ENSSTUG00000034217"; transcript_id "mikado.10G795.9"; ID "mikado.10G795.9.CDS17";
10	Mikado_loci	CDS	33691030	33691134	.	+	0	gene_id "ENSSTUG00000034217"; transcript_id "mikado.10G795.9"; ID "mikado.10G795.9.CDS18";
10	Mikado_loci	CDS	33691406	33691501	.	+	0	gene_id "ENSSTUG00000034217"; transcript_id "mikado.10G795.9"; ID "mikado.10G795.9.CDS19";
10	Mikado_loci	CDS	33691594	33691719	.	+	0	gene_id "ENSSTUG00000034217"; transcript_id "mikado.10G795.9"; ID "mikado.10G795.9.CDS20";
10	Mikado_loci	CDS	33692167	33692319	.	+	0	gene_id "ENSSTUG00000034217"; transcript_id "mikado.10G795.9"; ID "mikado.10G795.9.CDS21";
10	Mikado_loci	CDS	33692590	33692871	.	+	0	gene_id "ENSSTUG00000034217"; transcript_id "mikado.10G795.9"; ID "mikado.10G795.9.CDS22";
10	Mikado_loci	CDS	33693159	33693342	.	+	0	gene_id "ENSSTUG00000034217"; transcript_id "mikado.10G795.9"; ID "mikado.10G795.9.CDS23";
10	Mikado_loci	CDS	33695995	33696152	.	+	2	gene_id "ENSSTUG00000034217"; transcript_id "mikado.10G795.9"; ID "mikado.10G795.9.CDS24";
10	Mikado_loci	CDS	33697291	33697469	.	+	0	gene_id "ENSSTUG00000034217"; transcript_id "mikado.10G795.9"; ID "mikado.10G795.9.CDS25";
10	Mikado_loci	CDS	33698035	33698173	.	+	1	gene_id "ENSSTUG00000034217"; transcript_id "mikado.10G795.9"; ID "mikado.10G795.9.CDS26";
10	Mikado_loci	CDS	33698362	33698555	.	+	0	gene_id "ENSSTUG00000034217"; transcript_id "mikado.10G795.9"; ID "mikado.10G795.9.CDS27";
10	Mikado_loci	CDS	33698698	33698944	.	+	1	gene_id "ENSSTUG00000034217"; transcript_id "mikado.10G795.9"; ID "mikado.10G795.9.CDS28";
10	Mikado_loci	CDS	33699049	33699156	.	+	0	gene_id "ENSSTUG00000034217"; transcript_id "mikado.10G795.9"; ID "mikado.10G795.9.CDS29";
10	Mikado_loci	CDS	33699250	33699348	.	+	0	gene_id "ENSSTUG00000034217"; transcript_id "mikado.10G795.9"; ID "mikado.10G795.9.CDS30";
10	Mikado_loci	CDS	33706192	33706320	.	+	0	gene_id "ENSSTUG00000034217"; transcript_id "mikado.10G795.9"; ID "mikado.10G795.9.CDS31";
10	Mikado_loci	CDS	33707916	33708004	.	+	0	gene_id "ENSSTUG00000034217"; transcript_id "mikado.10G795.9"; ID "mikado.10G795.9.CDS32";
10	Mikado_loci	CDS	33708165	33708273	.	+	1	gene_id "ENSSTUG00000034217"; transcript_id "mikado.10G795.9"; ID "mikado.10G795.9.CDS33";
10	Mikado_loci	CDS	33722358	33722510	.	+	0	gene_id "ENSSTUG00000034217"; transcript_id "mikado.10G795.9"; ID "mikado.10G795.9.CDS34";
10	Mikado_loci	CDS	33727717	33727950	.	+	0	gene_id "ENSSTUG00000034217"; transcript_id "mikado.10G795.9"; ID "mikado.10G795.9.CDS35";
10	Mikado_loci	CDS	33728189	33728485	.	+	0	gene_id "ENSSTUG00000034217"; transcript_id "mikado.10G795.9"; ID "mikado.10G795.9.CDS36";
10	Mikado_loci	CDS	33728810	33729358	.	+	0	gene_id "ENSSTUG00000034217"; transcript_id "mikado.10G795.9"; ID "mikado.10G795.9.CDS37";
10	Mikado_loci	CDS	33729842	33730018	.	+	0	gene_id "ENSSTUG00000034217"; transcript_id "mikado.10G795.9"; ID "mikado.10G795.9.CDS38";
10	Mikado_loci	CDS	33730993	33731116	.	+	0	gene_id "ENSSTUG00000034217"; transcript_id "mikado.10G795.9"; ID "mikado.10G795.9.CDS39";
10	Mikado_loci	CDS	33733079	33733287	.	+	2	gene_id "ENSSTUG00000034217"; transcript_id "mikado.10G795.9"; ID "mikado.10G795.9.CDS40";
10	Mikado_loci	CDS	33733695	33734012	.	+	0	gene_id "ENSSTUG00000034217"; transcript_id "mikado.10G795.9"; ID "mikado.10G795.9.CDS41";
10	Mikado_loci	CDS	33734617	33734783	.	+	0	gene_id "ENSSTUG00000034217"; transcript_id "mikado.10G795.9"; ID "mikado.10G795.9.CDS42";
10	Mikado_loci	CDS	33734974	33735130	.	+	1	gene_id "ENSSTUG00000034217"; transcript_id "mikado.10G795.9"; ID "mikado.10G795.9.CDS43";
10	Mikado_loci	CDS	33736279	33736405	.	+	0	gene_id "ENSSTUG00000034217"; transcript_id "mikado.10G795.9"; ID "mikado.10G795.9.CDS44";
10	Mikado_loci	CDS	33737023	33737073	.	+	2	gene_id "ENSSTUG00000034217"; transcript_id "mikado.10G795.9"; ID "mikado.10G795.9.CDS45";
10	Mikado_loci	CDS	33737580	33737815	.	+	2	gene_id "ENSSTUG00000034217"; transcript_id "mikado.10G795.9"; ID "mikado.10G795.9.CDS46";
10	Mikado_loci	CDS	33738090	33738219	.	+	0	gene_id "ENSSTUG00000034217"; transcript_id "mikado.10G795.9"; ID "mikado.10G795.9.CDS47";
10	Mikado_loci	CDS	33738652	33738851	.	+	2	gene_id "ENSSTUG00000034217"; transcript_id "mikado.10G795.9"; ID "mikado.10G795.9.CDS48";
10	Mikado_loci	CDS	33739095	33739596	.	+	0	gene_id "ENSSTUG00000034217"; transcript_id "mikado.10G795.9"; ID "mikado.10G795.9.CDS49";
10	Mikado_loci	CDS	33739797	33741265	.	+	2	gene_id "ENSSTUG00000034217"; transcript_id "mikado.10G795.9"; ID "mikado.10G795.9.CDS50";
10	Mikado_loci	CDS	33749346	33749504	.	+	0	gene_id "ENSSTUG00000034217"; transcript_id "mikado.10G795.9"; ID "mikado.10G795.9.CDS51";
10	Mikado_loci	CDS	33749776	33749946	.	+	0	gene_id "ENSSTUG00000034217"; transcript_id "mikado.10G795.9"; ID "mikado.10G795.9.CDS52";
10	Mikado_loci	CDS	33750216	33750385	.	+	0	gene_id "ENSSTUG00000034217"; transcript_id "mikado.10G795.9"; ID "mikado.10G795.9.CDS53";
10	Mikado_loci	CDS	33750863	33751022	.	+	1	gene_id "ENSSTUG00000034217"; transcript_id "mikado.10G795.9"; ID "mikado.10G795.9.CDS54";
10	Mikado_loci	CDS	33751239	33751565	.	+	0	gene_id "ENSSTUG00000034217"; transcript_id "mikado.10G795.9"; ID "mikado.10G795.9.CDS55";
10	Mikado_loci	CDS	33751776	33751860	.	+	0	gene_id "ENSSTUG00000034217"; transcript_id "mikado.10G795.9"; ID "mikado.10G795.9.CDS56";
10	Mikado_loci	CDS	33751941	33752182	.	+	2	gene_id "ENSSTUG00000034217"; transcript_id "mikado.10G795.9"; ID "mikado.10G795.9.CDS57";
10	Mikado_loci	CDS	33753773	33753979	.	+	0	gene_id "ENSSTUG00000034217"; transcript_id "mikado.10G795.9"; ID "mikado.10G795.9.CDS58";
10	Mikado_loci	CDS	33754653	33754772	.	+	0	gene_id "ENSSTUG00000034217"; transcript_id "mikado.10G795.9"; ID "mikado.10G795.9.CDS59";
10	Mikado_loci	CDS	33755171	33755278	.	+	0	gene_id "ENSSTUG00000034217"; transcript_id "mikado.10G795.9"; ID "mikado.10G795.9.CDS60";
10	Mikado_loci	CDS	33755514	33755732	.	+	0	gene_id "ENSSTUG00000034217"; transcript_id "mikado.10G795.9"; ID "mikado.10G795.9.CDS61";
10	Mikado_loci	CDS	33755963	33756166	.	+	0	gene_id "ENSSTUG00000034217"; transcript_id "mikado.10G795.9"; ID "mikado.10G795.9.CDS62";
10	Mikado_loci	CDS	33756946	33757177	.	+	0	gene_id "ENSSTUG00000034217"; transcript_id "mikado.10G795.9"; ID "mikado.10G795.9.CDS63";
10	Mikado_loci	CDS	33757583	33757809	.	+	2	gene_id "ENSSTUG00000034217"; transcript_id "mikado.10G795.9"; ID "mikado.10G795.9.CDS64";
10	Mikado_loci	CDS	33758291	33758413	.	+	0	gene_id "ENSSTUG00000034217"; transcript_id "mikado.10G795.9"; ID "mikado.10G795.9.CDS65";
10	Mikado_loci	CDS	33758676	33758777	.	+	0	gene_id "ENSSTUG00000034217"; transcript_id "mikado.10G795.9"; ID "mikado.10G795.9.CDS66";
10	Mikado_loci	CDS	33759699	33759800	.	+	0	gene_id "ENSSTUG00000034217"; transcript_id "mikado.10G795.9"; ID "mikado.10G795.9.CDS67";
10	Mikado_loci	CDS	33760440	33760613	.	+	0	gene_id "ENSSTUG00000034217"; transcript_id "mikado.10G795.9"; ID "mikado.10G795.9.CDS68";
10	Mikado_loci	CDS	33761063	33761218	.	+	0	gene_id "ENSSTUG00000034217"; transcript_id "mikado.10G795.9"; ID "mikado.10G795.9.CDS69";
10	Mikado_loci	CDS	33761981	33762178	.	+	0	gene_id "ENSSTUG00000034217"; transcript_id "mikado.10G795.9"; ID "mikado.10G795.9.CDS70";
10	Mikado_loci	CDS	33763152	33763280	.	+	0	gene_id "ENSSTUG00000034217"; transcript_id "mikado.10G795.9"; ID "mikado.10G795.9.CDS71";
10	Mikado_loci	CDS	33763908	33764078	.	+	0	gene_id "ENSSTUG00000034217"; transcript_id "mikado.10G795.9"; ID "mikado.10G795.9.CDS72";
10	Mikado_loci	CDS	33765310	33765465	.	+	0	gene_id "ENSSTUG00000034217"; transcript_id "mikado.10G795.9"; ID "mikado.10G795.9.CDS73";
10	Mikado_loci	CDS	33765858	33766064	.	+	0	gene_id "ENSSTUG00000034217"; transcript_id "mikado.10G795.9"; ID "mikado.10G795.9.CDS74";
10	Mikado_loci	CDS	33766623	33766742	.	+	0	gene_id "ENSSTUG00000034217"; transcript_id "mikado.10G795.9"; ID "mikado.10G795.9.CDS75";
10	Mikado_loci	CDS	33767764	33767933	.	+	0	gene_id "ENSSTUG00000034217"; transcript_id "mikado.10G795.9"; ID "mikado.10G795.9.CDS76";
10	Mikado_loci	CDS	33768236	33768395	.	+	1	gene_id "ENSSTUG00000034217"; transcript_id "mikado.10G795.9"; ID "mikado.10G795.9.CDS77";
10	Mikado_loci	CDS	33770512	33770706	.	+	0	gene_id "ENSSTUG00000034217"; transcript_id "mikado.10G795.9"; ID "mikado.10G795.9.CDS78";
10	Mikado_loci	CDS	33771003	33771131	.	+	0	gene_id "ENSSTUG00000034217"; transcript_id "mikado.10G795.9"; ID "mikado.10G795.9.CDS79";
10	Mikado_loci	CDS	33771786	33771929	.	+	0	gene_id "ENSSTUG00000034217"; transcript_id "mikado.10G795.9"; ID "mikado.10G795.9.CDS80";
10	Mikado_loci	CDS	33773387	33773575	.	+	0	gene_id "ENSSTUG00000034217"; transcript_id "mikado.10G795.9"; ID "mikado.10G795.9.CDS81";
10	Mikado_loci	CDS	33773855	33773990	.	+	0	gene_id "ENSSTUG00000034217"; transcript_id "mikado.10G795.9"; ID "mikado.10G795.9.CDS82";
10	Mikado_loci	CDS	33774215	33774375	.	+	2	gene_id "ENSSTUG00000034217"; transcript_id "mikado.10G795.9"; ID "mikado.10G795.9.CDS83";
10	Mikado_loci	CDS	33774744	33774906	.	+	0	gene_id "ENSSTUG00000034217"; transcript_id "mikado.10G795.9"; ID "mikado.10G795.9.CDS84";
10	Mikado_loci	CDS	33777026	33777180	.	+	2	gene_id "ENSSTUG00000034217"; transcript_id "mikado.10G795.9"; ID "mikado.10G795.9.CDS85";
10	Mikado_loci	CDS	33777268	33777342	.	+	0	gene_id "ENSSTUG00000034217"; transcript_id "mikado.10G795.9"; ID "mikado.10G795.9.CDS86";
10	Mikado_loci	CDS	33777479	33777496	.	+	0	gene_id "ENSSTUG00000034217"; transcript_id "mikado.10G795.9"; ID "mikado.10G795.9.CDS87";
10	Mikado_loci	CDS	33780221	33780338	.	+	0	gene_id "ENSSTUG00000034217"; transcript_id "mikado.10G795.9"; ID "mikado.10G795.9.CDS88";
10	Mikado_loci	CDS	33782060	33782253	.	+	2	gene_id "ENSSTUG00000034217"; transcript_id "mikado.10G795.9"; ID "mikado.10G795.9.CDS89";
10	Mikado_loci	CDS	33782632	33782742	.	+	0	gene_id "ENSSTUG00000034217"; transcript_id "mikado.10G795.9"; ID "mikado.10G795.9.CDS90";
10	Mikado_loci	CDS	33783822	33783954	.	+	0	gene_id "ENSSTUG00000034217"; transcript_id "mikado.10G795.9"; ID "mikado.10G795.9.CDS91";
10	Mikado_loci	CDS	33784081	33784334	.	+	2	gene_id "ENSSTUG00000034217"; transcript_id "mikado.10G795.9"; ID "mikado.10G795.9.CDS92";
10	Mikado_loci	five_prime_utr	33569256	33569432	.	+	.	gene_id "ENSSTUG00000034217"; transcript_id "mikado.10G795.9"; ID "mikado.10G795.9.five_prime_UTR1";
10	Mikado_loci	three_prime_utr	33784335	33785225	.	+	.	gene_id "ENSSTUG00000034217"; transcript_id "mikado.10G795.9"; ID "mikado.10G795.9.three_prime_UTR1";
10	Mikado_loci	transcript	33547413	33560218	17	-	.	gene_id "ENSSTUG00000034022"; transcript_id "mikado.10G797.4"; ID "mikado.10G797.4";
10	Mikado_loci	exon	33547413	33547676	.	-	.	gene_id "ENSSTUG00000034022"; transcript_id "mikado.10G797.4"; ID "mikado.10G797.4.exon1";
10	Mikado_loci	exon	33548443	33548517	.	-	.	gene_id "ENSSTUG00000034022"; transcript_id "mikado.10G797.4"; ID "mikado.10G797.4.exon2";
10	Mikado_loci	exon	33548932	33549009	.	-	.	gene_id "ENSSTUG00000034022"; transcript_id "mikado.10G797.4"; ID "mikado.10G797.4.exon3";
10	Mikado_loci	exon	33549114	33550612	.	-	.	gene_id "ENSSTUG00000034022"; transcript_id "mikado.10G797.4"; ID "mikado.10G797.4.exon4";
10	Mikado_loci	exon	33551567	33551714	.	-	.	gene_id "ENSSTUG00000034022"; transcript_id "mikado.10G797.4"; ID "mikado.10G797.4.exon5";
10	Mikado_loci	exon	33552016	33552175	.	-	.	gene_id "ENSSTUG00000034022"; transcript_id "mikado.10G797.4"; ID "mikado.10G797.4.exon6";
10	Mikado_loci	exon	33552768	33552894	.	-	.	gene_id "ENSSTUG00000034022"; transcript_id "mikado.10G797.4"; ID "mikado.10G797.4.exon7";
10	Mikado_loci	exon	33553003	33553153	.	-	.	gene_id "ENSSTUG00000034022"; transcript_id "mikado.10G797.4"; ID "mikado.10G797.4.exon8";
10	Mikado_loci	exon	33553347	33553455	.	-	.	gene_id "ENSSTUG00000034022"; transcript_id "mikado.10G797.4"; ID "mikado.10G797.4.exon9";
10	Mikado_loci	exon	33553587	33553700	.	-	.	gene_id "ENSSTUG00000034022"; transcript_id "mikado.10G797.4"; ID "mikado.10G797.4.exon10";
10	Mikado_loci	exon	33554209	33554292	.	-	.	gene_id "ENSSTUG00000034022"; transcript_id "mikado.10G797.4"; ID "mikado.10G797.4.exon11";
10	Mikado_loci	exon	33558534	33558593	.	-	.	gene_id "ENSSTUG00000034022"; transcript_id "mikado.10G797.4"; ID "mikado.10G797.4.exon12";
10	Mikado_loci	exon	33559180	33559283	.	-	.	gene_id "ENSSTUG00000034022"; transcript_id "mikado.10G797.4"; ID "mikado.10G797.4.exon13";
10	Mikado_loci	exon	33559885	33560218	.	-	.	gene_id "ENSSTUG00000034022"; transcript_id "mikado.10G797.4"; ID "mikado.10G797.4.exon14";
10	Mikado_loci	CDS	33547636	33547676	.	-	2	gene_id "ENSSTUG00000034022"; transcript_id "mikado.10G797.4"; ID "mikado.10G797.4.CDS1";
10	Mikado_loci	CDS	33548443	33548517	.	-	2	gene_id "ENSSTUG00000034022"; transcript_id "mikado.10G797.4"; ID "mikado.10G797.4.CDS2";
10	Mikado_loci	CDS	33548932	33549009	.	-	2	gene_id "ENSSTUG00000034022"; transcript_id "mikado.10G797.4"; ID "mikado.10G797.4.CDS3";
10	Mikado_loci	CDS	33549114	33550612	.	-	1	gene_id "ENSSTUG00000034022"; transcript_id "mikado.10G797.4"; ID "mikado.10G797.4.CDS4";
10	Mikado_loci	CDS	33551567	33551714	.	-	2	gene_id "ENSSTUG00000034022"; transcript_id "mikado.10G797.4"; ID "mikado.10G797.4.CDS5";
10	Mikado_loci	CDS	33552016	33552175	.	-	0	gene_id "ENSSTUG00000034022"; transcript_id "mikado.10G797.4"; ID "mikado.10G797.4.CDS6";
10	Mikado_loci	CDS	33552768	33552894	.	-	1	gene_id "ENSSTUG00000034022"; transcript_id "mikado.10G797.4"; ID "mikado.10G797.4.CDS7";
10	Mikado_loci	CDS	33553003	33553153	.	-	2	gene_id "ENSSTUG00000034022"; transcript_id "mikado.10G797.4"; ID "mikado.10G797.4.CDS8";
10	Mikado_loci	CDS	33553347	33553455	.	-	0	gene_id "ENSSTUG00000034022"; transcript_id "mikado.10G797.4"; ID "mikado.10G797.4.CDS9";
10	Mikado_loci	CDS	33553587	33553700	.	-	0	gene_id "ENSSTUG00000034022"; transcript_id "mikado.10G797.4"; ID "mikado.10G797.4.CDS10";
10	Mikado_loci	CDS	33554209	33554292	.	-	0	gene_id "ENSSTUG00000034022"; transcript_id "mikado.10G797.4"; ID "mikado.10G797.4.CDS11";
10	Mikado_loci	CDS	33558534	33558584	.	-	0	gene_id "ENSSTUG00000034022"; transcript_id "mikado.10G797.4"; ID "mikado.10G797.4.CDS12";
10	Mikado_loci	five_prime_utr	33558585	33558593	.	-	.	gene_id "ENSSTUG00000034022"; transcript_id "mikado.10G797.4"; ID "mikado.10G797.4.five_prime_UTR1";
10	Mikado_loci	five_prime_utr	33559180	33559283	.	-	.	gene_id "ENSSTUG00000034022"; transcript_id "mikado.10G797.4"; ID "mikado.10G797.4.five_prime_UTR2";
10	Mikado_loci	five_prime_utr	33559885	33560218	.	-	.	gene_id "ENSSTUG00000034022"; transcript_id "mikado.10G797.4"; ID "mikado.10G797.4.five_prime_UTR3";
10	Mikado_loci	three_prime_utr	33547413	33547635	.	-	.	gene_id "ENSSTUG00000034022"; transcript_id "mikado.10G797.4"; ID "mikado.10G797.4.three_prime_UTR1";
10	Mikado_loci	transcript	34144454	34195262	20	-	.	gene_id "ENSSTUG00000039080"; transcript_id "mikado.10G814.2"; ID "mikado.10G814.2";
10	Mikado_loci	exon	34144454	34146323	.	-	.	gene_id "ENSSTUG00000039080"; transcript_id "mikado.10G814.2"; ID "mikado.10G814.2.exon1";
10	Mikado_loci	exon	34154329	34154467	.	-	.	gene_id "ENSSTUG00000039080"; transcript_id "mikado.10G814.2"; ID "mikado.10G814.2.exon2";
10	Mikado_loci	exon	34166062	34166235	.	-	.	gene_id "ENSSTUG00000039080"; transcript_id "mikado.10G814.2"; ID "mikado.10G814.2.exon3";
10	Mikado_loci	exon	34166485	34166600	.	-	.	gene_id "ENSSTUG00000039080"; transcript_id "mikado.10G814.2"; ID "mikado.10G814.2.exon4";
10	Mikado_loci	exon	34169125	34169208	.	-	.	gene_id "ENSSTUG00000039080"; transcript_id "mikado.10G814.2"; ID "mikado.10G814.2.exon5";
10	Mikado_loci	exon	34169755	34169873	.	-	.	gene_id "ENSSTUG00000039080"; transcript_id "mikado.10G814.2"; ID "mikado.10G814.2.exon6";
10	Mikado_loci	exon	34170458	34170602	.	-	.	gene_id "ENSSTUG00000039080"; transcript_id "mikado.10G814.2"; ID "mikado.10G814.2.exon7";
10	Mikado_loci	exon	34170865	34170939	.	-	.	gene_id "ENSSTUG00000039080"; transcript_id "mikado.10G814.2"; ID "mikado.10G814.2.exon8";
10	Mikado_loci	exon	34171423	34171486	.	-	.	gene_id "ENSSTUG00000039080"; transcript_id "mikado.10G814.2"; ID "mikado.10G814.2.exon9";
10	Mikado_loci	exon	34173853	34173909	.	-	.	gene_id "ENSSTUG00000039080"; transcript_id "mikado.10G814.2"; ID "mikado.10G814.2.exon10";
10	Mikado_loci	exon	34178419	34178508	.	-	.	gene_id "ENSSTUG00000039080"; transcript_id "mikado.10G814.2"; ID "mikado.10G814.2.exon11";
10	Mikado_loci	exon	34179949	34180027	.	-	.	gene_id "ENSSTUG00000039080"; transcript_id "mikado.10G814.2"; ID "mikado.10G814.2.exon12";
10	Mikado_loci	exon	34182099	34182216	.	-	.	gene_id "ENSSTUG00000039080"; transcript_id "mikado.10G814.2"; ID "mikado.10G814.2.exon13";
10	Mikado_loci	exon	34194640	34195262	.	-	.	gene_id "ENSSTUG00000039080"; transcript_id "mikado.10G814.2"; ID "mikado.10G814.2.exon14";
10	Mikado_loci	CDS	34146171	34146323	.	-	0	gene_id "ENSSTUG00000039080"; transcript_id "mikado.10G814.2"; ID "mikado.10G814.2.CDS1";
10	Mikado_loci	CDS	34154329	34154467	.	-	1	gene_id "ENSSTUG00000039080"; transcript_id "mikado.10G814.2"; ID "mikado.10G814.2.CDS2";
10	Mikado_loci	CDS	34166062	34166235	.	-	1	gene_id "ENSSTUG00000039080"; transcript_id "mikado.10G814.2"; ID "mikado.10G814.2.CDS3";
10	Mikado_loci	CDS	34166485	34166600	.	-	0	gene_id "ENSSTUG00000039080"; transcript_id "mikado.10G814.2"; ID "mikado.10G814.2.CDS4";
10	Mikado_loci	CDS	34169125	34169208	.	-	0	gene_id "ENSSTUG00000039080"; transcript_id "mikado.10G814.2"; ID "mikado.10G814.2.CDS5";
10	Mikado_loci	CDS	34169755	34169873	.	-	2	gene_id "ENSSTUG00000039080"; transcript_id "mikado.10G814.2"; ID "mikado.10G814.2.CDS6";
10	Mikado_loci	CDS	34170458	34170602	.	-	0	gene_id "ENSSTUG00000039080"; transcript_id "mikado.10G814.2"; ID "mikado.10G814.2.CDS7";
10	Mikado_loci	CDS	34170865	34170939	.	-	0	gene_id "ENSSTUG00000039080"; transcript_id "mikado.10G814.2"; ID "mikado.10G814.2.CDS8";
10	Mikado_loci	CDS	34171423	34171486	.	-	1	gene_id "ENSSTUG00000039080"; transcript_id "mikado.10G814.2"; ID "mikado.10G814.2.CDS9";
10	Mikado_loci	CDS	34173853	34173909	.	-	1	gene_id "ENSSTUG00000039080"; transcript_id "mikado.10G814.2"; ID "mikado.10G814.2.CDS10";
10	Mikado_loci	CDS	34178419	34178508	.	-	1	gene_id "ENSSTUG00000039080"; transcript_id "mikado.10G814.2"; ID "mikado.10G814.2.CDS11";
10	Mikado_loci	CDS	34179949	34180027	.	-	2	gene_id "ENSSTUG00000039080"; transcript_id "mikado.10G814.2"; ID "mikado.10G814.2.CDS12";
10	Mikado_loci	CDS	34182099	34182216	.	-	0	gene_id "ENSSTUG00000039080"; transcript_id "mikado.10G814.2"; ID "mikado.10G814.2.CDS13";
10	Mikado_loci	CDS	34194640	34194798	.	-	0	gene_id "ENSSTUG00000039080"; transcript_id "mikado.10G814.2"; ID "mikado.10G814.2.CDS14";
10	Mikado_loci	five_prime_utr	34194799	34195262	.	-	.	gene_id "ENSSTUG00000039080"; transcript_id "mikado.10G814.2"; ID "mikado.10G814.2.five_prime_UTR1";
10	Mikado_loci	three_prime_utr	34144454	34146170	.	-	.	gene_id "ENSSTUG00000039080"; transcript_id "mikado.10G814.2"; ID "mikado.10G814.2.three_prime_UTR1";
10	Mikado_loci	transcript	34321302	34328362	18	-	.	gene_id "ENSSTUG00000040810"; transcript_id "mikado.10G820.2"; ID "mikado.10G820.2";
10	Mikado_loci	exon	34321302	34323753	.	-	.	gene_id "ENSSTUG00000040810"; transcript_id "mikado.10G820.2"; ID "mikado.10G820.2.exon1";
10	Mikado_loci	exon	34323849	34323935	.	-	.	gene_id "ENSSTUG00000040810"; transcript_id "mikado.10G820.2"; ID "mikado.10G820.2.exon2";
10	Mikado_loci	exon	34324060	34324191	.	-	.	gene_id "ENSSTUG00000040810"; transcript_id "mikado.10G820.2"; ID "mikado.10G820.2.exon3";
10	Mikado_loci	exon	34324309	34324420	.	-	.	gene_id "ENSSTUG00000040810"; transcript_id "mikado.10G820.2"; ID "mikado.10G820.2.exon4";
10	Mikado_loci	exon	34324681	34324765	.	-	.	gene_id "ENSSTUG00000040810"; transcript_id "mikado.10G820.2"; ID "mikado.10G820.2.exon5";
10	Mikado_loci	exon	34325241	34325359	.	-	.	gene_id "ENSSTUG00000040810"; transcript_id "mikado.10G820.2"; ID "mikado.10G820.2.exon6";
10	Mikado_loci	exon	34326289	34326380	.	-	.	gene_id "ENSSTUG00000040810"; transcript_id "mikado.10G820.2"; ID "mikado.10G820.2.exon7";
10	Mikado_loci	exon	34326508	34326575	.	-	.	gene_id "ENSSTUG00000040810"; transcript_id "mikado.10G820.2"; ID "mikado.10G820.2.exon8";
10	Mikado_loci	exon	34327928	34327985	.	-	.	gene_id "ENSSTUG00000040810"; transcript_id "mikado.10G820.2"; ID "mikado.10G820.2.exon9";
10	Mikado_loci	exon	34328158	34328362	.	-	.	gene_id "ENSSTUG00000040810"; transcript_id "mikado.10G820.2"; ID "mikado.10G820.2.exon10";
10	Mikado_loci	CDS	34322582	34323753	.	-	2	gene_id "ENSSTUG00000040810"; transcript_id "mikado.10G820.2"; ID "mikado.10G820.2.CDS1";
10	Mikado_loci	CDS	34323849	34323935	.	-	2	gene_id "ENSSTUG00000040810"; transcript_id "mikado.10G820.2"; ID "mikado.10G820.2.CDS2";
10	Mikado_loci	CDS	34324060	34324191	.	-	2	gene_id "ENSSTUG00000040810"; transcript_id "mikado.10G820.2"; ID "mikado.10G820.2.CDS3";
10	Mikado_loci	CDS	34324309	34324420	.	-	0	gene_id "ENSSTUG00000040810"; transcript_id "mikado.10G820.2"; ID "mikado.10G820.2.CDS4";
10	Mikado_loci	CDS	34324681	34324765	.	-	1	gene_id "ENSSTUG00000040810"; transcript_id "mikado.10G820.2"; ID "mikado.10G820.2.CDS5";
10	Mikado_loci	CDS	34325241	34325359	.	-	0	gene_id "ENSSTUG00000040810"; transcript_id "mikado.10G820.2"; ID "mikado.10G820.2.CDS6";
10	Mikado_loci	CDS	34326289	34326380	.	-	2	gene_id "ENSSTUG00000040810"; transcript_id "mikado.10G820.2"; ID "mikado.10G820.2.CDS7";
10	Mikado_loci	CDS	34326508	34326550	.	-	0	gene_id "ENSSTUG00000040810"; transcript_id "mikado.10G820.2"; ID "mikado.10G820.2.CDS8";
10	Mikado_loci	five_prime_utr	34326551	34326575	.	-	.	gene_id "ENSSTUG00000040810"; transcript_id "mikado.10G820.2"; ID "mikado.10G820.2.five_prime_UTR1";
10	Mikado_loci	five_prime_utr	34327928	34327985	.	-	.	gene_id "ENSSTUG00000040810"; transcript_id "mikado.10G820.2"; ID "mikado.10G820.2.five_prime_UTR2";
10	Mikado_loci	five_prime_utr	34328158	34328362	.	-	.	gene_id "ENSSTUG00000040810"; transcript_id "mikado.10G820.2"; ID "mikado.10G820.2.five_prime_UTR3";
10	Mikado_loci	three_prime_utr	34321302	34322581	.	-	.	gene_id "ENSSTUG00000040810"; transcript_id "mikado.10G820.2"; ID "mikado.10G820.2.three_prime_UTR1";
10	Mikado_loci	transcript	34321302	34329086	20	-	.	gene_id "ENSSTUG00000040810"; transcript_id "mikado.10G820.3"; ID "mikado.10G820.3";
10	Mikado_loci	exon	34321302	34323753	.	-	.	gene_id "ENSSTUG00000040810"; transcript_id "mikado.10G820.3"; ID "mikado.10G820.3.exon1";
10	Mikado_loci	exon	34323849	34323935	.	-	.	gene_id "ENSSTUG00000040810"; transcript_id "mikado.10G820.3"; ID "mikado.10G820.3.exon2";
10	Mikado_loci	exon	34324060	34324191	.	-	.	gene_id "ENSSTUG00000040810"; transcript_id "mikado.10G820.3"; ID "mikado.10G820.3.exon3";
10	Mikado_loci	exon	34324309	34324420	.	-	.	gene_id "ENSSTUG00000040810"; transcript_id "mikado.10G820.3"; ID "mikado.10G820.3.exon4";
10	Mikado_loci	exon	34324681	34324765	.	-	.	gene_id "ENSSTUG00000040810"; transcript_id "mikado.10G820.3"; ID "mikado.10G820.3.exon5";
10	Mikado_loci	exon	34325241	34325359	.	-	.	gene_id "ENSSTUG00000040810"; transcript_id "mikado.10G820.3"; ID "mikado.10G820.3.exon6";
10	Mikado_loci	exon	34326289	34326380	.	-	.	gene_id "ENSSTUG00000040810"; transcript_id "mikado.10G820.3"; ID "mikado.10G820.3.exon7";
10	Mikado_loci	exon	34326508	34326575	.	-	.	gene_id "ENSSTUG00000040810"; transcript_id "mikado.10G820.3"; ID "mikado.10G820.3.exon8";
10	Mikado_loci	exon	34327928	34327985	.	-	.	gene_id "ENSSTUG00000040810"; transcript_id "mikado.10G820.3"; ID "mikado.10G820.3.exon9";
10	Mikado_loci	exon	34328627	34329086	.	-	.	gene_id "ENSSTUG00000040810"; transcript_id "mikado.10G820.3"; ID "mikado.10G820.3.exon10";
10	Mikado_loci	CDS	34322582	34323753	.	-	2	gene_id "ENSSTUG00000040810"; transcript_id "mikado.10G820.3"; ID "mikado.10G820.3.CDS1";
10	Mikado_loci	CDS	34323849	34323935	.	-	2	gene_id "ENSSTUG00000040810"; transcript_id "mikado.10G820.3"; ID "mikado.10G820.3.CDS2";
10	Mikado_loci	CDS	34324060	34324191	.	-	2	gene_id "ENSSTUG00000040810"; transcript_id "mikado.10G820.3"; ID "mikado.10G820.3.CDS3";
10	Mikado_loci	CDS	34324309	34324420	.	-	0	gene_id "ENSSTUG00000040810"; transcript_id "mikado.10G820.3"; ID "mikado.10G820.3.CDS4";
10	Mikado_loci	CDS	34324681	34324765	.	-	1	gene_id "ENSSTUG00000040810"; transcript_id "mikado.10G820.3"; ID "mikado.10G820.3.CDS5";
10	Mikado_loci	CDS	34325241	34325359	.	-	0	gene_id "ENSSTUG00000040810"; transcript_id "mikado.10G820.3"; ID "mikado.10G820.3.CDS6";
10	Mikado_loci	CDS	34326289	34326380	.	-	2	gene_id "ENSSTUG00000040810"; transcript_id "mikado.10G820.3"; ID "mikado.10G820.3.CDS7";
10	Mikado_loci	CDS	34326508	34326550	.	-	0	gene_id "ENSSTUG00000040810"; transcript_id "mikado.10G820.3"; ID "mikado.10G820.3.CDS8";
10	Mikado_loci	five_prime_utr	34326551	34326575	.	-	.	gene_id "ENSSTUG00000040810"; transcript_id "mikado.10G820.3"; ID "mikado.10G820.3.five_prime_UTR1";
10	Mikado_loci	five_prime_utr	34327928	34327985	.	-	.	gene_id "ENSSTUG00000040810"; transcript_id "mikado.10G820.3"; ID "mikado.10G820.3.five_prime_UTR2";
10	Mikado_loci	five_prime_utr	34328627	34329086	.	-	.	gene_id "ENSSTUG00000040810"; transcript_id "mikado.10G820.3"; ID "mikado.10G820.3.five_prime_UTR3";
10	Mikado_loci	three_prime_utr	34321302	34322581	.	-	.	gene_id "ENSSTUG00000040810"; transcript_id "mikado.10G820.3"; ID "mikado.10G820.3.three_prime_UTR1";
10	Mikado_loci	transcript	34321302	34329086	20	-	.	gene_id "ENSSTUG00000040810"; transcript_id "mikado.10G820.4"; ID "mikado.10G820.4";
10	Mikado_loci	exon	34321302	34323753	.	-	.	gene_id "ENSSTUG00000040810"; transcript_id "mikado.10G820.4"; ID "mikado.10G820.4.exon1";
10	Mikado_loci	exon	34323849	34323935	.	-	.	gene_id "ENSSTUG00000040810"; transcript_id "mikado.10G820.4"; ID "mikado.10G820.4.exon2";
10	Mikado_loci	exon	34324060	34324191	.	-	.	gene_id "ENSSTUG00000040810"; transcript_id "mikado.10G820.4"; ID "mikado.10G820.4.exon3";
10	Mikado_loci	exon	34324309	34324420	.	-	.	gene_id "ENSSTUG00000040810"; transcript_id "mikado.10G820.4"; ID "mikado.10G820.4.exon4";
10	Mikado_loci	exon	34324681	34324765	.	-	.	gene_id "ENSSTUG00000040810"; transcript_id "mikado.10G820.4"; ID "mikado.10G820.4.exon5";
10	Mikado_loci	exon	34325241	34325359	.	-	.	gene_id "ENSSTUG00000040810"; transcript_id "mikado.10G820.4"; ID "mikado.10G820.4.exon6";
10	Mikado_loci	exon	34326289	34326380	.	-	.	gene_id "ENSSTUG00000040810"; transcript_id "mikado.10G820.4"; ID "mikado.10G820.4.exon7";
10	Mikado_loci	exon	34326508	34326575	.	-	.	gene_id "ENSSTUG00000040810"; transcript_id "mikado.10G820.4"; ID "mikado.10G820.4.exon8";
10	Mikado_loci	exon	34327928	34327985	.	-	.	gene_id "ENSSTUG00000040810"; transcript_id "mikado.10G820.4"; ID "mikado.10G820.4.exon9";
10	Mikado_loci	exon	34328613	34329086	.	-	.	gene_id "ENSSTUG00000040810"; transcript_id "mikado.10G820.4"; ID "mikado.10G820.4.exon10";
10	Mikado_loci	CDS	34322582	34323753	.	-	2	gene_id "ENSSTUG00000040810"; transcript_id "mikado.10G820.4"; ID "mikado.10G820.4.CDS1";
10	Mikado_loci	CDS	34323849	34323935	.	-	2	gene_id "ENSSTUG00000040810"; transcript_id "mikado.10G820.4"; ID "mikado.10G820.4.CDS2";
10	Mikado_loci	CDS	34324060	34324191	.	-	2	gene_id "ENSSTUG00000040810"; transcript_id "mikado.10G820.4"; ID "mikado.10G820.4.CDS3";
10	Mikado_loci	CDS	34324309	34324420	.	-	0	gene_id "ENSSTUG00000040810"; transcript_id "mikado.10G820.4"; ID "mikado.10G820.4.CDS4";
10	Mikado_loci	CDS	34324681	34324765	.	-	1	gene_id "ENSSTUG00000040810"; transcript_id "mikado.10G820.4"; ID "mikado.10G820.4.CDS5";
10	Mikado_loci	CDS	34325241	34325359	.	-	0	gene_id "ENSSTUG00000040810"; transcript_id "mikado.10G820.4"; ID "mikado.10G820.4.CDS6";
10	Mikado_loci	CDS	34326289	34326380	.	-	2	gene_id "ENSSTUG00000040810"; transcript_id "mikado.10G820.4"; ID "mikado.10G820.4.CDS7";
10	Mikado_loci	CDS	34326508	34326550	.	-	0	gene_id "ENSSTUG00000040810"; transcript_id "mikado.10G820.4"; ID "mikado.10G820.4.CDS8";
10	Mikado_loci	five_prime_utr	34326551	34326575	.	-	.	gene_id "ENSSTUG00000040810"; transcript_id "mikado.10G820.4"; ID "mikado.10G820.4.five_prime_UTR1";
10	Mikado_loci	five_prime_utr	34327928	34327985	.	-	.	gene_id "ENSSTUG00000040810"; transcript_id "mikado.10G820.4"; ID "mikado.10G820.4.five_prime_UTR2";
10	Mikado_loci	five_prime_utr	34328613	34329086	.	-	.	gene_id "ENSSTUG00000040810"; transcript_id "mikado.10G820.4"; ID "mikado.10G820.4.five_prime_UTR3";
10	Mikado_loci	three_prime_utr	34321302	34322581	.	-	.	gene_id "ENSSTUG00000040810"; transcript_id "mikado.10G820.4"; ID "mikado.10G820.4.three_prime_UTR1";
10	Mikado_loci	transcript	34321302	34329086	18	-	.	gene_id "ENSSTUG00000040810"; transcript_id "mikado.10G820.5"; ID "mikado.10G820.5";
10	Mikado_loci	exon	34321302	34323753	.	-	.	gene_id "ENSSTUG00000040810"; transcript_id "mikado.10G820.5"; ID "mikado.10G820.5.exon1";
10	Mikado_loci	exon	34323849	34323935	.	-	.	gene_id "ENSSTUG00000040810"; transcript_id "mikado.10G820.5"; ID "mikado.10G820.5.exon2";
10	Mikado_loci	exon	34324060	34324188	.	-	.	gene_id "ENSSTUG00000040810"; transcript_id "mikado.10G820.5"; ID "mikado.10G820.5.exon3";
10	Mikado_loci	exon	34324309	34324420	.	-	.	gene_id "ENSSTUG00000040810"; transcript_id "mikado.10G820.5"; ID "mikado.10G820.5.exon4";
10	Mikado_loci	exon	34324681	34324765	.	-	.	gene_id "ENSSTUG00000040810"; transcript_id "mikado.10G820.5"; ID "mikado.10G820.5.exon5";
10	Mikado_loci	exon	34325241	34325359	.	-	.	gene_id "ENSSTUG00000040810"; transcript_id "mikado.10G820.5"; ID "mikado.10G820.5.exon6";
10	Mikado_loci	exon	34326289	34326380	.	-	.	gene_id "ENSSTUG00000040810"; transcript_id "mikado.10G820.5"; ID "mikado.10G820.5.exon7";
10	Mikado_loci	exon	34326508	34326575	.	-	.	gene_id "ENSSTUG00000040810"; transcript_id "mikado.10G820.5"; ID "mikado.10G820.5.exon8";
10	Mikado_loci	exon	34327928	34327985	.	-	.	gene_id "ENSSTUG00000040810"; transcript_id "mikado.10G820.5"; ID "mikado.10G820.5.exon9";
10	Mikado_loci	exon	34328627	34329086	.	-	.	gene_id "ENSSTUG00000040810"; transcript_id "mikado.10G820.5"; ID "mikado.10G820.5.exon10";
10	Mikado_loci	CDS	34322582	34323753	.	-	2	gene_id "ENSSTUG00000040810"; transcript_id "mikado.10G820.5"; ID "mikado.10G820.5.CDS1";
10	Mikado_loci	CDS	34323849	34323935	.	-	2	gene_id "ENSSTUG00000040810"; transcript_id "mikado.10G820.5"; ID "mikado.10G820.5.CDS2";
10	Mikado_loci	CDS	34324060	34324188	.	-	2	gene_id "ENSSTUG00000040810"; transcript_id "mikado.10G820.5"; ID "mikado.10G820.5.CDS3";
10	Mikado_loci	CDS	34324309	34324420	.	-	0	gene_id "ENSSTUG00000040810"; transcript_id "mikado.10G820.5"; ID "mikado.10G820.5.CDS4";
10	Mikado_loci	CDS	34324681	34324765	.	-	1	gene_id "ENSSTUG00000040810"; transcript_id "mikado.10G820.5"; ID "mikado.10G820.5.CDS5";
10	Mikado_loci	CDS	34325241	34325359	.	-	0	gene_id "ENSSTUG00000040810"; transcript_id "mikado.10G820.5"; ID "mikado.10G820.5.CDS6";
10	Mikado_loci	CDS	34326289	34326380	.	-	2	gene_id "ENSSTUG00000040810"; transcript_id "mikado.10G820.5"; ID "mikado.10G820.5.CDS7";
10	Mikado_loci	CDS	34326508	34326550	.	-	0	gene_id "ENSSTUG00000040810"; transcript_id "mikado.10G820.5"; ID "mikado.10G820.5.CDS8";
10	Mikado_loci	five_prime_utr	34326551	34326575	.	-	.	gene_id "ENSSTUG00000040810"; transcript_id "mikado.10G820.5"; ID "mikado.10G820.5.five_prime_UTR1";
10	Mikado_loci	five_prime_utr	34327928	34327985	.	-	.	gene_id "ENSSTUG00000040810"; transcript_id "mikado.10G820.5"; ID "mikado.10G820.5.five_prime_UTR2";
10	Mikado_loci	five_prime_utr	34328627	34329086	.	-	.	gene_id "ENSSTUG00000040810"; transcript_id "mikado.10G820.5"; ID "mikado.10G820.5.five_prime_UTR3";
10	Mikado_loci	three_prime_utr	34321302	34322581	.	-	.	gene_id "ENSSTUG00000040810"; transcript_id "mikado.10G820.5"; ID "mikado.10G820.5.three_prime_UTR1";
10	Mikado_loci	transcript	35085530	35094610	14	+	.	gene_id "ENSSTUG00000044769"; transcript_id "mikado.10G822.3"; ID "mikado.10G822.3";
10	Mikado_loci	exon	35085530	35085648	.	+	.	gene_id "ENSSTUG00000044769"; transcript_id "mikado.10G822.3"; ID "mikado.10G822.3.exon1";
10	Mikado_loci	exon	35085811	35085879	.	+	.	gene_id "ENSSTUG00000044769"; transcript_id "mikado.10G822.3"; ID "mikado.10G822.3.exon2";
10	Mikado_loci	exon	35090457	35090540	.	+	.	gene_id "ENSSTUG00000044769"; transcript_id "mikado.10G822.3"; ID "mikado.10G822.3.exon3";
10	Mikado_loci	exon	35090836	35090890	.	+	.	gene_id "ENSSTUG00000044769"; transcript_id "mikado.10G822.3"; ID "mikado.10G822.3.exon4";
10	Mikado_loci	exon	35091025	35091074	.	+	.	gene_id "ENSSTUG00000044769"; transcript_id "mikado.10G822.3"; ID "mikado.10G822.3.exon5";
10	Mikado_loci	exon	35091233	35091290	.	+	.	gene_id "ENSSTUG00000044769"; transcript_id "mikado.10G822.3"; ID "mikado.10G822.3.exon6";
10	Mikado_loci	exon	35091425	35091489	.	+	.	gene_id "ENSSTUG00000044769"; transcript_id "mikado.10G822.3"; ID "mikado.10G822.3.exon7";
10	Mikado_loci	exon	35091603	35091716	.	+	.	gene_id "ENSSTUG00000044769"; transcript_id "mikado.10G822.3"; ID "mikado.10G822.3.exon8";
10	Mikado_loci	exon	35091841	35091886	.	+	.	gene_id "ENSSTUG00000044769"; transcript_id "mikado.10G822.3"; ID "mikado.10G822.3.exon9";
10	Mikado_loci	exon	35092467	35092538	.	+	.	gene_id "ENSSTUG00000044769"; transcript_id "mikado.10G822.3"; ID "mikado.10G822.3.exon10";
10	Mikado_loci	exon	35092785	35094610	.	+	.	gene_id "ENSSTUG00000044769"; transcript_id "mikado.10G822.3"; ID "mikado.10G822.3.exon11";
10	Mikado_loci	CDS	35090464	35090540	.	+	0	gene_id "ENSSTUG00000044769"; transcript_id "mikado.10G822.3"; ID "mikado.10G822.3.CDS1";
10	Mikado_loci	CDS	35090836	35090890	.	+	1	gene_id "ENSSTUG00000044769"; transcript_id "mikado.10G822.3"; ID "mikado.10G822.3.CDS2";
10	Mikado_loci	CDS	35091025	35091074	.	+	0	gene_id "ENSSTUG00000044769"; transcript_id "mikado.10G822.3"; ID "mikado.10G822.3.CDS3";
10	Mikado_loci	CDS	35091233	35091290	.	+	1	gene_id "ENSSTUG00000044769"; transcript_id "mikado.10G822.3"; ID "mikado.10G822.3.CDS4";
10	Mikado_loci	CDS	35091425	35091489	.	+	0	gene_id "ENSSTUG00000044769"; transcript_id "mikado.10G822.3"; ID "mikado.10G822.3.CDS5";
10	Mikado_loci	CDS	35091603	35091716	.	+	1	gene_id "ENSSTUG00000044769"; transcript_id "mikado.10G822.3"; ID "mikado.10G822.3.CDS6";
10	Mikado_loci	CDS	35091841	35091886	.	+	1	gene_id "ENSSTUG00000044769"; transcript_id "mikado.10G822.3"; ID "mikado.10G822.3.CDS7";
10	Mikado_loci	CDS	35092467	35092538	.	+	0	gene_id "ENSSTUG00000044769"; transcript_id "mikado.10G822.3"; ID "mikado.10G822.3.CDS8";
10	Mikado_loci	CDS	35092785	35092979	.	+	0	gene_id "ENSSTUG00000044769"; transcript_id "mikado.10G822.3"; ID "mikado.10G822.3.CDS9";
10	Mikado_loci	five_prime_utr	35085530	35085648	.	+	.	gene_id "ENSSTUG00000044769"; transcript_id "mikado.10G822.3"; ID "mikado.10G822.3.five_prime_UTR1";
10	Mikado_loci	five_prime_utr	35085811	35085879	.	+	.	gene_id "ENSSTUG00000044769"; transcript_id "mikado.10G822.3"; ID "mikado.10G822.3.five_prime_UTR2";
10	Mikado_loci	five_prime_utr	35090457	35090463	.	+	.	gene_id "ENSSTUG00000044769"; transcript_id "mikado.10G822.3"; ID "mikado.10G822.3.five_prime_UTR3";
10	Mikado_loci	three_prime_utr	35092980	35094610	.	+	.	gene_id "ENSSTUG00000044769"; transcript_id "mikado.10G822.3"; ID "mikado.10G822.3.three_prime_UTR1";
10	Mikado_loci	transcript	35085530	35094610	14	+	.	gene_id "ENSSTUG00000044769"; transcript_id "mikado.10G822.4"; ID "mikado.10G822.4";
10	Mikado_loci	exon	35085530	35085635	.	+	.	gene_id "ENSSTUG00000044769"; transcript_id "mikado.10G822.4"; ID "mikado.10G822.4.exon1";
10	Mikado_loci	exon	35085811	35085879	.	+	.	gene_id "ENSSTUG00000044769"; transcript_id "mikado.10G822.4"; ID "mikado.10G822.4.exon2";
10	Mikado_loci	exon	35090457	35090540	.	+	.	gene_id "ENSSTUG00000044769"; transcript_id "mikado.10G822.4"; ID "mikado.10G822.4.exon3";
10	Mikado_loci	exon	35090836	35090890	.	+	.	gene_id "ENSSTUG00000044769"; transcript_id "mikado.10G822.4"; ID "mikado.10G822.4.exon4";
10	Mikado_loci	exon	35091025	35091074	.	+	.	gene_id "ENSSTUG00000044769"; transcript_id "mikado.10G822.4"; ID "mikado.10G822.4.exon5";
10	Mikado_loci	exon	35091233	35091290	.	+	.	gene_id "ENSSTUG00000044769"; transcript_id "mikado.10G822.4"; ID "mikado.10G822.4.exon6";
10	Mikado_loci	exon	35091425	35091489	.	+	.	gene_id "ENSSTUG00000044769"; transcript_id "mikado.10G822.4"; ID "mikado.10G822.4.exon7";
10	Mikado_loci	exon	35091603	35091716	.	+	.	gene_id "ENSSTUG00000044769"; transcript_id "mikado.10G822.4"; ID "mikado.10G822.4.exon8";
10	Mikado_loci	exon	35091841	35091886	.	+	.	gene_id "ENSSTUG00000044769"; transcript_id "mikado.10G822.4"; ID "mikado.10G822.4.exon9";
10	Mikado_loci	exon	35092467	35092538	.	+	.	gene_id "ENSSTUG00000044769"; transcript_id "mikado.10G822.4"; ID "mikado.10G822.4.exon10";
10	Mikado_loci	exon	35092785	35094610	.	+	.	gene_id "ENSSTUG00000044769"; transcript_id "mikado.10G822.4"; ID "mikado.10G822.4.exon11";
10	Mikado_loci	CDS	35090464	35090540	.	+	0	gene_id "ENSSTUG00000044769"; transcript_id "mikado.10G822.4"; ID "mikado.10G822.4.CDS1";
10	Mikado_loci	CDS	35090836	35090890	.	+	1	gene_id "ENSSTUG00000044769"; transcript_id "mikado.10G822.4"; ID "mikado.10G822.4.CDS2";
10	Mikado_loci	CDS	35091025	35091074	.	+	0	gene_id "ENSSTUG00000044769"; transcript_id "mikado.10G822.4"; ID "mikado.10G822.4.CDS3";
10	Mikado_loci	CDS	35091233	35091290	.	+	1	gene_id "ENSSTUG00000044769"; transcript_id "mikado.10G822.4"; ID "mikado.10G822.4.CDS4";
10	Mikado_loci	CDS	35091425	35091489	.	+	0	gene_id "ENSSTUG00000044769"; transcript_id "mikado.10G822.4"; ID "mikado.10G822.4.CDS5";
10	Mikado_loci	CDS	35091603	35091716	.	+	1	gene_id "ENSSTUG00000044769"; transcript_id "mikado.10G822.4"; ID "mikado.10G822.4.CDS6";
10	Mikado_loci	CDS	35091841	35091886	.	+	1	gene_id "ENSSTUG00000044769"; transcript_id "mikado.10G822.4"; ID "mikado.10G822.4.CDS7";
10	Mikado_loci	CDS	35092467	35092538	.	+	0	gene_id "ENSSTUG00000044769"; transcript_id "mikado.10G822.4"; ID "mikado.10G822.4.CDS8";
10	Mikado_loci	CDS	35092785	35092979	.	+	0	gene_id "ENSSTUG00000044769"; transcript_id "mikado.10G822.4"; ID "mikado.10G822.4.CDS9";
10	Mikado_loci	five_prime_utr	35085530	35085635	.	+	.	gene_id "ENSSTUG00000044769"; transcript_id "mikado.10G822.4"; ID "mikado.10G822.4.five_prime_UTR1";
10	Mikado_loci	five_prime_utr	35085811	35085879	.	+	.	gene_id "ENSSTUG00000044769"; transcript_id "mikado.10G822.4"; ID "mikado.10G822.4.five_prime_UTR2";
10	Mikado_loci	five_prime_utr	35090457	35090463	.	+	.	gene_id "ENSSTUG00000044769"; transcript_id "mikado.10G822.4"; ID "mikado.10G822.4.five_prime_UTR3";
10	Mikado_loci	three_prime_utr	35092980	35094610	.	+	.	gene_id "ENSSTUG00000044769"; transcript_id "mikado.10G822.4"; ID "mikado.10G822.4.three_prime_UTR1";
10	Mikado_loci	transcript	35170318	35173195	15	+	.	gene_id "ENSSTUG00000048257"; transcript_id "mikado.10G826.2"; ID "mikado.10G826.2";
10	Mikado_loci	exon	35170318	35170536	.	+	.	gene_id "ENSSTUG00000048257"; transcript_id "mikado.10G826.2"; ID "mikado.10G826.2.exon1";
10	Mikado_loci	exon	35171011	35171014	.	+	.	gene_id "ENSSTUG00000048257"; transcript_id "mikado.10G826.2"; ID "mikado.10G826.2.exon2";
10	Mikado_loci	exon	35171234	35171330	.	+	.	gene_id "ENSSTUG00000048257"; transcript_id "mikado.10G826.2"; ID "mikado.10G826.2.exon3";
10	Mikado_loci	exon	35172058	35172190	.	+	.	gene_id "ENSSTUG00000048257"; transcript_id "mikado.10G826.2"; ID "mikado.10G826.2.exon4";
10	Mikado_loci	exon	35172685	35173195	.	+	.	gene_id "ENSSTUG00000048257"; transcript_id "mikado.10G826.2"; ID "mikado.10G826.2.exon5";
10	Mikado_loci	CDS	35170466	35170536	.	+	0	gene_id "ENSSTUG00000048257"; transcript_id "mikado.10G826.2"; ID "mikado.10G826.2.CDS1";
10	Mikado_loci	CDS	35171011	35171014	.	+	1	gene_id "ENSSTUG00000048257"; transcript_id "mikado.10G826.2"; ID "mikado.10G826.2.CDS2";
10	Mikado_loci	CDS	35171234	35171330	.	+	0	gene_id "ENSSTUG00000048257"; transcript_id "mikado.10G826.2"; ID "mikado.10G826.2.CDS3";
10	Mikado_loci	CDS	35172058	35172190	.	+	2	gene_id "ENSSTUG00000048257"; transcript_id "mikado.10G826.2"; ID "mikado.10G826.2.CDS4";
10	Mikado_loci	CDS	35172685	35172706	.	+	1	gene_id "ENSSTUG00000048257"; transcript_id "mikado.10G826.2"; ID "mikado.10G826.2.CDS5";
10	Mikado_loci	five_prime_utr	35170318	35170465	.	+	.	gene_id "ENSSTUG00000048257"; transcript_id "mikado.10G826.2"; ID "mikado.10G826.2.five_prime_UTR1";
10	Mikado_loci	three_prime_utr	35172707	35173195	.	+	.	gene_id "ENSSTUG00000048257"; transcript_id "mikado.10G826.2"; ID "mikado.10G826.2.three_prime_UTR1";
10	Mikado_loci	transcript	35220547	35228985	20	+	.	gene_id "ENSSTUG00000048364"; transcript_id "mikado.10G828.3"; ID "mikado.10G828.3";
10	Mikado_loci	exon	35220547	35221085	.	+	.	gene_id "ENSSTUG00000048364"; transcript_id "mikado.10G828.3"; ID "mikado.10G828.3.exon1";
10	Mikado_loci	exon	35223848	35224066	.	+	.	gene_id "ENSSTUG00000048364"; transcript_id "mikado.10G828.3"; ID "mikado.10G828.3.exon2";
10	Mikado_loci	exon	35224315	35224470	.	+	.	gene_id "ENSSTUG00000048364"; transcript_id "mikado.10G828.3"; ID "mikado.10G828.3.exon3";
10	Mikado_loci	exon	35224585	35224657	.	+	.	gene_id "ENSSTUG00000048364"; transcript_id "mikado.10G828.3"; ID "mikado.10G828.3.exon4";
10	Mikado_loci	exon	35224789	35224967	.	+	.	gene_id "ENSSTUG00000048364"; transcript_id "mikado.10G828.3"; ID "mikado.10G828.3.exon5";
10	Mikado_loci	exon	35225132	35225249	.	+	.	gene_id "ENSSTUG00000048364"; transcript_id "mikado.10G828.3"; ID "mikado.10G828.3.exon6";
10	Mikado_loci	exon	35225422	35225607	.	+	.	gene_id "ENSSTUG00000048364"; transcript_id "mikado.10G828.3"; ID "mikado.10G828.3.exon7";
10	Mikado_loci	exon	35225751	35225896	.	+	.	gene_id "ENSSTUG00000048364"; transcript_id "mikado.10G828.3"; ID "mikado.10G828.3.exon8";
10	Mikado_loci	exon	35226644	35226793	.	+	.	gene_id "ENSSTUG00000048364"; transcript_id "mikado.10G828.3"; ID "mikado.10G828.3.exon9";
10	Mikado_loci	exon	35227013	35227174	.	+	.	gene_id "ENSSTUG00000048364"; transcript_id "mikado.10G828.3"; ID "mikado.10G828.3.exon10";
10	Mikado_loci	exon	35227314	35227667	.	+	.	gene_id "ENSSTUG00000048364"; transcript_id "mikado.10G828.3"; ID "mikado.10G828.3.exon11";
10	Mikado_loci	exon	35227823	35227957	.	+	.	gene_id "ENSSTUG00000048364"; transcript_id "mikado.10G828.3"; ID "mikado.10G828.3.exon12";
10	Mikado_loci	exon	35228132	35228176	.	+	.	gene_id "ENSSTUG00000048364"; transcript_id "mikado.10G828.3"; ID "mikado.10G828.3.exon13";
10	Mikado_loci	exon	35228516	35228985	.	+	.	gene_id "ENSSTUG00000048364"; transcript_id "mikado.10G828.3"; ID "mikado.10G828.3.exon14";
10	Mikado_loci	CDS	35221002	35221085	.	+	0	gene_id "ENSSTUG00000048364"; transcript_id "mikado.10G828.3"; ID "mikado.10G828.3.CDS1";
10	Mikado_loci	CDS	35223848	35224066	.	+	0	gene_id "ENSSTUG00000048364"; transcript_id "mikado.10G828.3"; ID "mikado.10G828.3.CDS2";
10	Mikado_loci	CDS	35224315	35224470	.	+	0	gene_id "ENSSTUG00000048364"; transcript_id "mikado.10G828.3"; ID "mikado.10G828.3.CDS3";
10	Mikado_loci	CDS	35224585	35224657	.	+	0	gene_id "ENSSTUG00000048364"; transcript_id "mikado.10G828.3"; ID "mikado.10G828.3.CDS4";
10	Mikado_loci	CDS	35224789	35224967	.	+	2	gene_id "ENSSTUG00000048364"; transcript_id "mikado.10G828.3"; ID "mikado.10G828.3.CDS5";
10	Mikado_loci	CDS	35225132	35225249	.	+	0	gene_id "ENSSTUG00000048364"; transcript_id "mikado.10G828.3"; ID "mikado.10G828.3.CDS6";
10	Mikado_loci	CDS	35225422	35225607	.	+	2	gene_id "ENSSTUG00000048364"; transcript_id "mikado.10G828.3"; ID "mikado.10G828.3.CDS7";
10	Mikado_loci	CDS	35225751	35225896	.	+	2	gene_id "ENSSTUG00000048364"; transcript_id "mikado.10G828.3"; ID "mikado.10G828.3.CDS8";
10	Mikado_loci	CDS	35226644	35226793	.	+	0	gene_id "ENSSTUG00000048364"; transcript_id "mikado.10G828.3"; ID "mikado.10G828.3.CDS9";
10	Mikado_loci	CDS	35227013	35227174	.	+	0	gene_id "ENSSTUG00000048364"; transcript_id "mikado.10G828.3"; ID "mikado.10G828.3.CDS10";
10	Mikado_loci	CDS	35227314	35227667	.	+	0	gene_id "ENSSTUG00000048364"; transcript_id "mikado.10G828.3"; ID "mikado.10G828.3.CDS11";
10	Mikado_loci	CDS	35227823	35227957	.	+	0	gene_id "ENSSTUG00000048364"; transcript_id "mikado.10G828.3"; ID "mikado.10G828.3.CDS12";
10	Mikado_loci	CDS	35228132	35228176	.	+	0	gene_id "ENSSTUG00000048364"; transcript_id "mikado.10G828.3"; ID "mikado.10G828.3.CDS13";
10	Mikado_loci	CDS	35228516	35228728	.	+	0	gene_id "ENSSTUG00000048364"; transcript_id "mikado.10G828.3"; ID "mikado.10G828.3.CDS14";
10	Mikado_loci	five_prime_utr	35220547	35221001	.	+	.	gene_id "ENSSTUG00000048364"; transcript_id "mikado.10G828.3"; ID "mikado.10G828.3.five_prime_UTR1";
10	Mikado_loci	three_prime_utr	35228729	35228985	.	+	.	gene_id "ENSSTUG00000048364"; transcript_id "mikado.10G828.3"; ID "mikado.10G828.3.three_prime_UTR1";
10	Mikado_loci	transcript	35244895	35248218	17	+	.	gene_id "ENSSTUG00000048488"; transcript_id "mikado.10G829.2"; ID "mikado.10G829.2";
10	Mikado_loci	exon	35244895	35245407	.	+	.	gene_id "ENSSTUG00000048488"; transcript_id "mikado.10G829.2"; ID "mikado.10G829.2.exon1";
10	Mikado_loci	exon	35245649	35245747	.	+	.	gene_id "ENSSTUG00000048488"; transcript_id "mikado.10G829.2"; ID "mikado.10G829.2.exon2";
10	Mikado_loci	exon	35245965	35246044	.	+	.	gene_id "ENSSTUG00000048488"; transcript_id "mikado.10G829.2"; ID "mikado.10G829.2.exon3";
10	Mikado_loci	exon	35246131	35246314	.	+	.	gene_id "ENSSTUG00000048488"; transcript_id "mikado.10G829.2"; ID "mikado.10G829.2.exon4";
10	Mikado_loci	exon	35246579	35246672	.	+	.	gene_id "ENSSTUG00000048488"; transcript_id "mikado.10G829.2"; ID "mikado.10G829.2.exon5";
10	Mikado_loci	exon	35246791	35246903	.	+	.	gene_id "ENSSTUG00000048488"; transcript_id "mikado.10G829.2"; ID "mikado.10G829.2.exon6";
10	Mikado_loci	exon	35247000	35247907	.	+	.	gene_id "ENSSTUG00000048488"; transcript_id "mikado.10G829.2"; ID "mikado.10G829.2.exon7";
10	Mikado_loci	exon	35247928	35248218	.	+	.	gene_id "ENSSTUG00000048488"; transcript_id "mikado.10G829.2"; ID "mikado.10G829.2.exon8";
10	Mikado_loci	CDS	35245198	35245407	.	+	0	gene_id "ENSSTUG00000048488"; transcript_id "mikado.10G829.2"; ID "mikado.10G829.2.CDS1";
10	Mikado_loci	CDS	35245649	35245747	.	+	0	gene_id "ENSSTUG00000048488"; transcript_id "mikado.10G829.2"; ID "mikado.10G829.2.CDS2";
10	Mikado_loci	CDS	35245965	35246044	.	+	0	gene_id "ENSSTUG00000048488"; transcript_id "mikado.10G829.2"; ID "mikado.10G829.2.CDS3";
10	Mikado_loci	CDS	35246131	35246314	.	+	1	gene_id "ENSSTUG00000048488"; transcript_id "mikado.10G829.2"; ID "mikado.10G829.2.CDS4";
10	Mikado_loci	CDS	35246579	35246672	.	+	0	gene_id "ENSSTUG00000048488"; transcript_id "mikado.10G829.2"; ID "mikado.10G829.2.CDS5";
10	Mikado_loci	CDS	35246791	35246903	.	+	2	gene_id "ENSSTUG00000048488"; transcript_id "mikado.10G829.2"; ID "mikado.10G829.2.CDS6";
10	Mikado_loci	CDS	35247000	35247878	.	+	0	gene_id "ENSSTUG00000048488"; transcript_id "mikado.10G829.2"; ID "mikado.10G829.2.CDS7";
10	Mikado_loci	five_prime_utr	35244895	35245197	.	+	.	gene_id "ENSSTUG00000048488"; transcript_id "mikado.10G829.2"; ID "mikado.10G829.2.five_prime_UTR1";
10	Mikado_loci	three_prime_utr	35247879	35247907	.	+	.	gene_id "ENSSTUG00000048488"; transcript_id "mikado.10G829.2"; ID "mikado.10G829.2.three_prime_UTR1";
10	Mikado_loci	three_prime_utr	35247928	35248218	.	+	.	gene_id "ENSSTUG00000048488"; transcript_id "mikado.10G829.2"; ID "mikado.10G829.2.three_prime_UTR2";
10	Mikado_loci	transcript	35264071	35284254	21	+	.	gene_id "ENSSTUG00000048522"; transcript_id "mikado.10G831.2"; ID "mikado.10G831.2";
10	Mikado_loci	exon	35264071	35264118	.	+	.	gene_id "ENSSTUG00000048522"; transcript_id "mikado.10G831.2"; ID "mikado.10G831.2.exon1";
10	Mikado_loci	exon	35271455	35271509	.	+	.	gene_id "ENSSTUG00000048522"; transcript_id "mikado.10G831.2"; ID "mikado.10G831.2.exon2";
10	Mikado_loci	exon	35277514	35277663	.	+	.	gene_id "ENSSTUG00000048522"; transcript_id "mikado.10G831.2"; ID "mikado.10G831.2.exon3";
10	Mikado_loci	exon	35278368	35278443	.	+	.	gene_id "ENSSTUG00000048522"; transcript_id "mikado.10G831.2"; ID "mikado.10G831.2.exon4";
10	Mikado_loci	exon	35278946	35279102	.	+	.	gene_id "ENSSTUG00000048522"; transcript_id "mikado.10G831.2"; ID "mikado.10G831.2.exon5";
10	Mikado_loci	exon	35279307	35279471	.	+	.	gene_id "ENSSTUG00000048522"; transcript_id "mikado.10G831.2"; ID "mikado.10G831.2.exon6";
10	Mikado_loci	exon	35279672	35279778	.	+	.	gene_id "ENSSTUG00000048522"; transcript_id "mikado.10G831.2"; ID "mikado.10G831.2.exon7";
10	Mikado_loci	exon	35279988	35280056	.	+	.	gene_id "ENSSTUG00000048522"; transcript_id "mikado.10G831.2"; ID "mikado.10G831.2.exon8";
10	Mikado_loci	exon	35280239	35280381	.	+	.	gene_id "ENSSTUG00000048522"; transcript_id "mikado.10G831.2"; ID "mikado.10G831.2.exon9";
10	Mikado_loci	exon	35283035	35284254	.	+	.	gene_id "ENSSTUG00000048522"; transcript_id "mikado.10G831.2"; ID "mikado.10G831.2.exon10";
10	Mikado_loci	CDS	35271507	35271509	.	+	0	gene_id "ENSSTUG00000048522"; transcript_id "mikado.10G831.2"; ID "mikado.10G831.2.CDS1";
10	Mikado_loci	CDS	35277514	35277663	.	+	0	gene_id "ENSSTUG00000048522"; transcript_id "mikado.10G831.2"; ID "mikado.10G831.2.CDS2";
10	Mikado_loci	CDS	35278368	35278443	.	+	0	gene_id "ENSSTUG00000048522"; transcript_id "mikado.10G831.2"; ID "mikado.10G831.2.CDS3";
10	Mikado_loci	CDS	35278946	35279102	.	+	2	gene_id "ENSSTUG00000048522"; transcript_id "mikado.10G831.2"; ID "mikado.10G831.2.CDS4";
10	Mikado_loci	CDS	35279307	35279471	.	+	1	gene_id "ENSSTUG00000048522"; transcript_id "mikado.10G831.2"; ID "mikado.10G831.2.CDS5";
10	Mikado_loci	CDS	35279672	35279778	.	+	1	gene_id "ENSSTUG00000048522"; transcript_id "mikado.10G831.2"; ID "mikado.10G831.2.CDS6";
10	Mikado_loci	CDS	35279988	35280056	.	+	2	gene_id "ENSSTUG00000048522"; transcript_id "mikado.10G831.2"; ID "mikado.10G831.2.CDS7";
10	Mikado_loci	CDS	35280239	35280381	.	+	2	gene_id "ENSSTUG00000048522"; transcript_id "mikado.10G831.2"; ID "mikado.10G831.2.CDS8";
10	Mikado_loci	CDS	35283035	35283148	.	+	0	gene_id "ENSSTUG00000048522"; transcript_id "mikado.10G831.2"; ID "mikado.10G831.2.CDS9";
10	Mikado_loci	five_prime_utr	35264071	35264118	.	+	.	gene_id "ENSSTUG00000048522"; transcript_id "mikado.10G831.2"; ID "mikado.10G831.2.five_prime_UTR1";
10	Mikado_loci	five_prime_utr	35271455	35271506	.	+	.	gene_id "ENSSTUG00000048522"; transcript_id "mikado.10G831.2"; ID "mikado.10G831.2.five_prime_UTR2";
10	Mikado_loci	three_prime_utr	35283149	35284254	.	+	.	gene_id "ENSSTUG00000048522"; transcript_id "mikado.10G831.2"; ID "mikado.10G831.2.three_prime_UTR1";
10	Mikado_loci	transcript	35285967	35302002	9	+	.	gene_id "ENSSTUG00000048598"; transcript_id "mikado.10G832.4"; ID "mikado.10G832.4";
10	Mikado_loci	exon	35285967	35286429	.	+	.	gene_id "ENSSTUG00000048598"; transcript_id "mikado.10G832.4"; ID "mikado.10G832.4.exon1";
10	Mikado_loci	exon	35287932	35288009	.	+	.	gene_id "ENSSTUG00000048598"; transcript_id "mikado.10G832.4"; ID "mikado.10G832.4.exon2";
10	Mikado_loci	exon	35288140	35288247	.	+	.	gene_id "ENSSTUG00000048598"; transcript_id "mikado.10G832.4"; ID "mikado.10G832.4.exon3";
10	Mikado_loci	exon	35288358	35288472	.	+	.	gene_id "ENSSTUG00000048598"; transcript_id "mikado.10G832.4"; ID "mikado.10G832.4.exon4";
10	Mikado_loci	exon	35288800	35288968	.	+	.	gene_id "ENSSTUG00000048598"; transcript_id "mikado.10G832.4"; ID "mikado.10G832.4.exon5";
10	Mikado_loci	exon	35289134	35289245	.	+	.	gene_id "ENSSTUG00000048598"; transcript_id "mikado.10G832.4"; ID "mikado.10G832.4.exon6";
10	Mikado_loci	exon	35289423	35289500	.	+	.	gene_id "ENSSTUG00000048598"; transcript_id "mikado.10G832.4"; ID "mikado.10G832.4.exon7";
10	Mikado_loci	exon	35289663	35289754	.	+	.	gene_id "ENSSTUG00000048598"; transcript_id "mikado.10G832.4"; ID "mikado.10G832.4.exon8";
10	Mikado_loci	exon	35289936	35290116	.	+	.	gene_id "ENSSTUG00000048598"; transcript_id "mikado.10G832.4"; ID "mikado.10G832.4.exon9";
10	Mikado_loci	exon	35290326	35290419	.	+	.	gene_id "ENSSTUG00000048598"; transcript_id "mikado.10G832.4"; ID "mikado.10G832.4.exon10";
10	Mikado_loci	exon	35290848	35291067	.	+	.	gene_id "ENSSTUG00000048598"; transcript_id "mikado.10G832.4"; ID "mikado.10G832.4.exon11";
10	Mikado_loci	exon	35291192	35291272	.	+	.	gene_id "ENSSTUG00000048598"; transcript_id "mikado.10G832.4"; ID "mikado.10G832.4.exon12";
10	Mikado_loci	exon	35291396	35291572	.	+	.	gene_id "ENSSTUG00000048598"; transcript_id "mikado.10G832.4"; ID "mikado.10G832.4.exon13";
10	Mikado_loci	exon	35301562	35301651	.	+	.	gene_id "ENSSTUG00000048598"; transcript_id "mikado.10G832.4"; ID "mikado.10G832.4.exon14";
10	Mikado_loci	exon	35301858	35302002	.	+	.	gene_id "ENSSTUG00000048598"; transcript_id "mikado.10G832.4"; ID "mikado.10G832.4.exon15";
10	Mikado_loci	CDS	35286144	35286429	.	+	0	gene_id "ENSSTUG00000048598"; transcript_id "mikado.10G832.4"; ID "mikado.10G832.4.CDS1";
10	Mikado_loci	CDS	35287932	35288009	.	+	2	gene_id "ENSSTUG00000048598"; transcript_id "mikado.10G832.4"; ID "mikado.10G832.4.CDS2";
10	Mikado_loci	CDS	35288140	35288247	.	+	2	gene_id "ENSSTUG00000048598"; transcript_id "mikado.10G832.4"; ID "mikado.10G832.4.CDS3";
10	Mikado_loci	CDS	35288358	35288472	.	+	2	gene_id "ENSSTUG00000048598"; transcript_id "mikado.10G832.4"; ID "mikado.10G832.4.CDS4";
10	Mikado_loci	CDS	35288800	35288968	.	+	1	gene_id "ENSSTUG00000048598"; transcript_id "mikado.10G832.4"; ID "mikado.10G832.4.CDS5";
10	Mikado_loci	CDS	35289134	35289245	.	+	0	gene_id "ENSSTUG00000048598"; transcript_id "mikado.10G832.4"; ID "mikado.10G832.4.CDS6";
10	Mikado_loci	CDS	35289423	35289500	.	+	2	gene_id "ENSSTUG00000048598"; transcript_id "mikado.10G832.4"; ID "mikado.10G832.4.CDS7";
10	Mikado_loci	CDS	35289663	35289754	.	+	2	gene_id "ENSSTUG00000048598"; transcript_id "mikado.10G832.4"; ID "mikado.10G832.4.CDS8";
10	Mikado_loci	CDS	35289936	35290116	.	+	0	gene_id "ENSSTUG00000048598"; transcript_id "mikado.10G832.4"; ID "mikado.10G832.4.CDS9";
10	Mikado_loci	CDS	35290326	35290419	.	+	2	gene_id "ENSSTUG00000048598"; transcript_id "mikado.10G832.4"; ID "mikado.10G832.4.CDS10";
10	Mikado_loci	CDS	35290848	35291067	.	+	1	gene_id "ENSSTUG00000048598"; transcript_id "mikado.10G832.4"; ID "mikado.10G832.4.CDS11";
10	Mikado_loci	CDS	35291192	35291272	.	+	0	gene_id "ENSSTUG00000048598"; transcript_id "mikado.10G832.4"; ID "mikado.10G832.4.CDS12";
10	Mikado_loci	CDS	35291396	35291572	.	+	0	gene_id "ENSSTUG00000048598"; transcript_id "mikado.10G832.4"; ID "mikado.10G832.4.CDS13";
10	Mikado_loci	CDS	35301562	35301651	.	+	0	gene_id "ENSSTUG00000048598"; transcript_id "mikado.10G832.4"; ID "mikado.10G832.4.CDS14";
10	Mikado_loci	CDS	35301858	35301917	.	+	0	gene_id "ENSSTUG00000048598"; transcript_id "mikado.10G832.4"; ID "mikado.10G832.4.CDS15";
10	Mikado_loci	five_prime_utr	35285967	35286143	.	+	.	gene_id "ENSSTUG00000048598"; transcript_id "mikado.10G832.4"; ID "mikado.10G832.4.five_prime_UTR1";
10	Mikado_loci	three_prime_utr	35301918	35302002	.	+	.	gene_id "ENSSTUG00000048598"; transcript_id "mikado.10G832.4"; ID "mikado.10G832.4.three_prime_UTR1";
10	Mikado_loci	transcript	35411785	35431373	19	+	.	gene_id "ENSSTUG00000048796"; transcript_id "mikado.10G835.2"; ID "mikado.10G835.2";
10	Mikado_loci	exon	35411785	35412028	.	+	.	gene_id "ENSSTUG00000048796"; transcript_id "mikado.10G835.2"; ID "mikado.10G835.2.exon1";
10	Mikado_loci	exon	35413993	35414125	.	+	.	gene_id "ENSSTUG00000048796"; transcript_id "mikado.10G835.2"; ID "mikado.10G835.2.exon2";
10	Mikado_loci	exon	35414955	35415145	.	+	.	gene_id "ENSSTUG00000048796"; transcript_id "mikado.10G835.2"; ID "mikado.10G835.2.exon3";
10	Mikado_loci	exon	35416062	35416235	.	+	.	gene_id "ENSSTUG00000048796"; transcript_id "mikado.10G835.2"; ID "mikado.10G835.2.exon4";
10	Mikado_loci	exon	35416538	35416655	.	+	.	gene_id "ENSSTUG00000048796"; transcript_id "mikado.10G835.2"; ID "mikado.10G835.2.exon5";
10	Mikado_loci	exon	35421314	35421415	.	+	.	gene_id "ENSSTUG00000048796"; transcript_id "mikado.10G835.2"; ID "mikado.10G835.2.exon6";
10	Mikado_loci	exon	35422360	35422483	.	+	.	gene_id "ENSSTUG00000048796"; transcript_id "mikado.10G835.2"; ID "mikado.10G835.2.exon7";
10	Mikado_loci	exon	35422845	35422909	.	+	.	gene_id "ENSSTUG00000048796"; transcript_id "mikado.10G835.2"; ID "mikado.10G835.2.exon8";
10	Mikado_loci	exon	35424685	35424750	.	+	.	gene_id "ENSSTUG00000048796"; transcript_id "mikado.10G835.2"; ID "mikado.10G835.2.exon9";
10	Mikado_loci	exon	35425160	35425229	.	+	.	gene_id "ENSSTUG00000048796"; transcript_id "mikado.10G835.2"; ID "mikado.10G835.2.exon10";
10	Mikado_loci	exon	35425329	35425430	.	+	.	gene_id "ENSSTUG00000048796"; transcript_id "mikado.10G835.2"; ID "mikado.10G835.2.exon11";
10	Mikado_loci	exon	35425575	35425691	.	+	.	gene_id "ENSSTUG00000048796"; transcript_id "mikado.10G835.2"; ID "mikado.10G835.2.exon12";
10	Mikado_loci	exon	35425996	35426163	.	+	.	gene_id "ENSSTUG00000048796"; transcript_id "mikado.10G835.2"; ID "mikado.10G835.2.exon13";
10	Mikado_loci	exon	35426295	35426392	.	+	.	gene_id "ENSSTUG00000048796"; transcript_id "mikado.10G835.2"; ID "mikado.10G835.2.exon14";
10	Mikado_loci	exon	35428156	35428275	.	+	.	gene_id "ENSSTUG00000048796"; transcript_id "mikado.10G835.2"; ID "mikado.10G835.2.exon15";
10	Mikado_loci	exon	35428580	35428709	.	+	.	gene_id "ENSSTUG00000048796"; transcript_id "mikado.10G835.2"; ID "mikado.10G835.2.exon16";
10	Mikado_loci	exon	35428845	35428939	.	+	.	gene_id "ENSSTUG00000048796"; transcript_id "mikado.10G835.2"; ID "mikado.10G835.2.exon17";
10	Mikado_loci	exon	35429255	35429303	.	+	.	gene_id "ENSSTUG00000048796"; transcript_id "mikado.10G835.2"; ID "mikado.10G835.2.exon18";
10	Mikado_loci	exon	35429463	35429543	.	+	.	gene_id "ENSSTUG00000048796"; transcript_id "mikado.10G835.2"; ID "mikado.10G835.2.exon19";
10	Mikado_loci	exon	35429741	35429922	.	+	.	gene_id "ENSSTUG00000048796"; transcript_id "mikado.10G835.2"; ID "mikado.10G835.2.exon20";
10	Mikado_loci	exon	35429944	35431373	.	+	.	gene_id "ENSSTUG00000048796"; transcript_id "mikado.10G835.2"; ID "mikado.10G835.2.exon21";
10	Mikado_loci	CDS	35415004	35415145	.	+	0	gene_id "ENSSTUG00000048796"; transcript_id "mikado.10G835.2"; ID "mikado.10G835.2.CDS1";
10	Mikado_loci	CDS	35416062	35416235	.	+	2	gene_id "ENSSTUG00000048796"; transcript_id "mikado.10G835.2"; ID "mikado.10G835.2.CDS2";
10	Mikado_loci	CDS	35416538	35416655	.	+	2	gene_id "ENSSTUG00000048796"; transcript_id "mikado.10G835.2"; ID "mikado.10G835.2.CDS3";
10	Mikado_loci	CDS	35421314	35421415	.	+	1	gene_id "ENSSTUG00000048796"; transcript_id "mikado.10G835.2"; ID "mikado.10G835.2.CDS4";
10	Mikado_loci	CDS	35422360	35422483	.	+	1	gene_id "ENSSTUG00000048796"; transcript_id "mikado.10G835.2"; ID "mikado.10G835.2.CDS5";
10	Mikado_loci	CDS	35422845	35422909	.	+	0	gene_id "ENSSTUG00000048796"; transcript_id "mikado.10G835.2"; ID "mikado.10G835.2.CDS6";
10	Mikado_loci	CDS	35424685	35424750	.	+	1	gene_id "ENSSTUG00000048796"; transcript_id "mikado.10G835.2"; ID "mikado.10G835.2.CDS7";
10	Mikado_loci	CDS	35425160	35425229	.	+	1	gene_id "ENSSTUG00000048796"; transcript_id "mikado.10G835.2"; ID "mikado.10G835.2.CDS8";
10	Mikado_loci	CDS	35425329	35425430	.	+	0	gene_id "ENSSTUG00000048796"; transcript_id "mikado.10G835.2"; ID "mikado.10G835.2.CDS9";
10	Mikado_loci	CDS	35425575	35425691	.	+	0	gene_id "ENSSTUG00000048796"; transcript_id "mikado.10G835.2"; ID "mikado.10G835.2.CDS10";
10	Mikado_loci	CDS	35425996	35426163	.	+	0	gene_id "ENSSTUG00000048796"; transcript_id "mikado.10G835.2"; ID "mikado.10G835.2.CDS11";
10	Mikado_loci	CDS	35426295	35426392	.	+	0	gene_id "ENSSTUG00000048796"; transcript_id "mikado.10G835.2"; ID "mikado.10G835.2.CDS12";
10	Mikado_loci	CDS	35428156	35428275	.	+	1	gene_id "ENSSTUG00000048796"; transcript_id "mikado.10G835.2"; ID "mikado.10G835.2.CDS13";
10	Mikado_loci	CDS	35428580	35428709	.	+	1	gene_id "ENSSTUG00000048796"; transcript_id "mikado.10G835.2"; ID "mikado.10G835.2.CDS14";
10	Mikado_loci	CDS	35428845	35428939	.	+	0	gene_id "ENSSTUG00000048796"; transcript_id "mikado.10G835.2"; ID "mikado.10G835.2.CDS15";
10	Mikado_loci	CDS	35429255	35429303	.	+	1	gene_id "ENSSTUG00000048796"; transcript_id "mikado.10G835.2"; ID "mikado.10G835.2.CDS16";
10	Mikado_loci	CDS	35429463	35429543	.	+	0	gene_id "ENSSTUG00000048796"; transcript_id "mikado.10G835.2"; ID "mikado.10G835.2.CDS17";
10	Mikado_loci	CDS	35429741	35429884	.	+	0	gene_id "ENSSTUG00000048796"; transcript_id "mikado.10G835.2"; ID "mikado.10G835.2.CDS18";
10	Mikado_loci	five_prime_utr	35411785	35412028	.	+	.	gene_id "ENSSTUG00000048796"; transcript_id "mikado.10G835.2"; ID "mikado.10G835.2.five_prime_UTR1";
10	Mikado_loci	five_prime_utr	35413993	35414125	.	+	.	gene_id "ENSSTUG00000048796"; transcript_id "mikado.10G835.2"; ID "mikado.10G835.2.five_prime_UTR2";
10	Mikado_loci	five_prime_utr	35414955	35415003	.	+	.	gene_id "ENSSTUG00000048796"; transcript_id "mikado.10G835.2"; ID "mikado.10G835.2.five_prime_UTR3";
10	Mikado_loci	three_prime_utr	35429885	35429922	.	+	.	gene_id "ENSSTUG00000048796"; transcript_id "mikado.10G835.2"; ID "mikado.10G835.2.three_prime_UTR1";
10	Mikado_loci	three_prime_utr	35429944	35431373	.	+	.	gene_id "ENSSTUG00000048796"; transcript_id "mikado.10G835.2"; ID "mikado.10G835.2.three_prime_UTR2";
10	Mikado_loci	transcript	35414550	35431373	17	+	.	gene_id "ENSSTUG00000048796"; transcript_id "mikado.10G835.6"; ID "mikado.10G835.6";
10	Mikado_loci	exon	35414550	35415145	.	+	.	gene_id "ENSSTUG00000048796"; transcript_id "mikado.10G835.6"; ID "mikado.10G835.6.exon1";
10	Mikado_loci	exon	35416062	35416235	.	+	.	gene_id "ENSSTUG00000048796"; transcript_id "mikado.10G835.6"; ID "mikado.10G835.6.exon2";
10	Mikado_loci	exon	35416538	35416655	.	+	.	gene_id "ENSSTUG00000048796"; transcript_id "mikado.10G835.6"; ID "mikado.10G835.6.exon3";
10	Mikado_loci	exon	35421314	35421415	.	+	.	gene_id "ENSSTUG00000048796"; transcript_id "mikado.10G835.6"; ID "mikado.10G835.6.exon4";
10	Mikado_loci	exon	35422360	35422483	.	+	.	gene_id "ENSSTUG00000048796"; transcript_id "mikado.10G835.6"; ID "mikado.10G835.6.exon5";
10	Mikado_loci	exon	35422845	35422909	.	+	.	gene_id "ENSSTUG00000048796"; transcript_id "mikado.10G835.6"; ID "mikado.10G835.6.exon6";
10	Mikado_loci	exon	35424685	35424750	.	+	.	gene_id "ENSSTUG00000048796"; transcript_id "mikado.10G835.6"; ID "mikado.10G835.6.exon7";
10	Mikado_loci	exon	35425160	35425229	.	+	.	gene_id "ENSSTUG00000048796"; transcript_id "mikado.10G835.6"; ID "mikado.10G835.6.exon8";
10	Mikado_loci	exon	35425329	35425430	.	+	.	gene_id "ENSSTUG00000048796"; transcript_id "mikado.10G835.6"; ID "mikado.10G835.6.exon9";
10	Mikado_loci	exon	35425575	35425691	.	+	.	gene_id "ENSSTUG00000048796"; transcript_id "mikado.10G835.6"; ID "mikado.10G835.6.exon10";
10	Mikado_loci	exon	35425996	35426163	.	+	.	gene_id "ENSSTUG00000048796"; transcript_id "mikado.10G835.6"; ID "mikado.10G835.6.exon11";
10	Mikado_loci	exon	35426295	35426392	.	+	.	gene_id "ENSSTUG00000048796"; transcript_id "mikado.10G835.6"; ID "mikado.10G835.6.exon12";
10	Mikado_loci	exon	35428156	35428275	.	+	.	gene_id "ENSSTUG00000048796"; transcript_id "mikado.10G835.6"; ID "mikado.10G835.6.exon13";
10	Mikado_loci	exon	35428580	35428709	.	+	.	gene_id "ENSSTUG00000048796"; transcript_id "mikado.10G835.6"; ID "mikado.10G835.6.exon14";
10	Mikado_loci	exon	35428845	35428939	.	+	.	gene_id "ENSSTUG00000048796"; transcript_id "mikado.10G835.6"; ID "mikado.10G835.6.exon15";
10	Mikado_loci	exon	35429255	35429303	.	+	.	gene_id "ENSSTUG00000048796"; transcript_id "mikado.10G835.6"; ID "mikado.10G835.6.exon16";
10	Mikado_loci	exon	35429463	35429543	.	+	.	gene_id "ENSSTUG00000048796"; transcript_id "mikado.10G835.6"; ID "mikado.10G835.6.exon17";
10	Mikado_loci	exon	35429741	35431373	.	+	.	gene_id "ENSSTUG00000048796"; transcript_id "mikado.10G835.6"; ID "mikado.10G835.6.exon18";
10	Mikado_loci	CDS	35414872	35415145	.	+	0	gene_id "ENSSTUG00000048796"; transcript_id "mikado.10G835.6"; ID "mikado.10G835.6.CDS1";
10	Mikado_loci	CDS	35416062	35416235	.	+	2	gene_id "ENSSTUG00000048796"; transcript_id "mikado.10G835.6"; ID "mikado.10G835.6.CDS2";
10	Mikado_loci	CDS	35416538	35416655	.	+	2	gene_id "ENSSTUG00000048796"; transcript_id "mikado.10G835.6"; ID "mikado.10G835.6.CDS3";
10	Mikado_loci	CDS	35421314	35421415	.	+	1	gene_id "ENSSTUG00000048796"; transcript_id "mikado.10G835.6"; ID "mikado.10G835.6.CDS4";
10	Mikado_loci	CDS	35422360	35422483	.	+	1	gene_id "ENSSTUG00000048796"; transcript_id "mikado.10G835.6"; ID "mikado.10G835.6.CDS5";
10	Mikado_loci	CDS	35422845	35422909	.	+	0	gene_id "ENSSTUG00000048796"; transcript_id "mikado.10G835.6"; ID "mikado.10G835.6.CDS6";
10	Mikado_loci	CDS	35424685	35424750	.	+	1	gene_id "ENSSTUG00000048796"; transcript_id "mikado.10G835.6"; ID "mikado.10G835.6.CDS7";
10	Mikado_loci	CDS	35425160	35425229	.	+	1	gene_id "ENSSTUG00000048796"; transcript_id "mikado.10G835.6"; ID "mikado.10G835.6.CDS8";
10	Mikado_loci	CDS	35425329	35425430	.	+	0	gene_id "ENSSTUG00000048796"; transcript_id "mikado.10G835.6"; ID "mikado.10G835.6.CDS9";
10	Mikado_loci	CDS	35425575	35425691	.	+	0	gene_id "ENSSTUG00000048796"; transcript_id "mikado.10G835.6"; ID "mikado.10G835.6.CDS10";
10	Mikado_loci	CDS	35425996	35426163	.	+	0	gene_id "ENSSTUG00000048796"; transcript_id "mikado.10G835.6"; ID "mikado.10G835.6.CDS11";
10	Mikado_loci	CDS	35426295	35426392	.	+	0	gene_id "ENSSTUG00000048796"; transcript_id "mikado.10G835.6"; ID "mikado.10G835.6.CDS12";
10	Mikado_loci	CDS	35428156	35428275	.	+	1	gene_id "ENSSTUG00000048796"; transcript_id "mikado.10G835.6"; ID "mikado.10G835.6.CDS13";
10	Mikado_loci	CDS	35428580	35428709	.	+	1	gene_id "ENSSTUG00000048796"; transcript_id "mikado.10G835.6"; ID "mikado.10G835.6.CDS14";
10	Mikado_loci	CDS	35428845	35428939	.	+	0	gene_id "ENSSTUG00000048796"; transcript_id "mikado.10G835.6"; ID "mikado.10G835.6.CDS15";
10	Mikado_loci	CDS	35429255	35429303	.	+	1	gene_id "ENSSTUG00000048796"; transcript_id "mikado.10G835.6"; ID "mikado.10G835.6.CDS16";
10	Mikado_loci	CDS	35429463	35429543	.	+	0	gene_id "ENSSTUG00000048796"; transcript_id "mikado.10G835.6"; ID "mikado.10G835.6.CDS17";
10	Mikado_loci	CDS	35429741	35429884	.	+	0	gene_id "ENSSTUG00000048796"; transcript_id "mikado.10G835.6"; ID "mikado.10G835.6.CDS18";
10	Mikado_loci	five_prime_utr	35414550	35414871	.	+	.	gene_id "ENSSTUG00000048796"; transcript_id "mikado.10G835.6"; ID "mikado.10G835.6.five_prime_UTR1";
10	Mikado_loci	three_prime_utr	35429885	35431373	.	+	.	gene_id "ENSSTUG00000048796"; transcript_id "mikado.10G835.6"; ID "mikado.10G835.6.three_prime_UTR1";
10	Mikado_loci	transcript	35466143	35471558	12	+	.	gene_id "ENSSTUG00000048869"; transcript_id "mikado.10G838.2"; ID "mikado.10G838.2";
10	Mikado_loci	exon	35466143	35466896	.	+	.	gene_id "ENSSTUG00000048869"; transcript_id "mikado.10G838.2"; ID "mikado.10G838.2.exon1";
10	Mikado_loci	exon	35468772	35468871	.	+	.	gene_id "ENSSTUG00000048869"; transcript_id "mikado.10G838.2"; ID "mikado.10G838.2.exon2";
10	Mikado_loci	exon	35469093	35469191	.	+	.	gene_id "ENSSTUG00000048869"; transcript_id "mikado.10G838.2"; ID "mikado.10G838.2.exon3";
10	Mikado_loci	exon	35469659	35469768	.	+	.	gene_id "ENSSTUG00000048869"; transcript_id "mikado.10G838.2"; ID "mikado.10G838.2.exon4";
10	Mikado_loci	exon	35470501	35470530	.	+	.	gene_id "ENSSTUG00000048869"; transcript_id "mikado.10G838.2"; ID "mikado.10G838.2.exon5";
10	Mikado_loci	exon	35470618	35470706	.	+	.	gene_id "ENSSTUG00000048869"; transcript_id "mikado.10G838.2"; ID "mikado.10G838.2.exon6";
10	Mikado_loci	exon	35470830	35471005	.	+	.	gene_id "ENSSTUG00000048869"; transcript_id "mikado.10G838.2"; ID "mikado.10G838.2.exon7";
10	Mikado_loci	exon	35471096	35471158	.	+	.	gene_id "ENSSTUG00000048869"; transcript_id "mikado.10G838.2"; ID "mikado.10G838.2.exon8";
10	Mikado_loci	exon	35471339	35471558	.	+	.	gene_id "ENSSTUG00000048869"; transcript_id "mikado.10G838.2"; ID "mikado.10G838.2.exon9";
10	Mikado_loci	CDS	35466813	35466896	.	+	0	gene_id "ENSSTUG00000048869"; transcript_id "mikado.10G838.2"; ID "mikado.10G838.2.CDS1";
10	Mikado_loci	CDS	35468772	35468871	.	+	0	gene_id "ENSSTUG00000048869"; transcript_id "mikado.10G838.2"; ID "mikado.10G838.2.CDS2";
10	Mikado_loci	CDS	35469093	35469191	.	+	2	gene_id "ENSSTUG00000048869"; transcript_id "mikado.10G838.2"; ID "mikado.10G838.2.CDS3";
10	Mikado_loci	CDS	35469659	35469768	.	+	2	gene_id "ENSSTUG00000048869"; transcript_id "mikado.10G838.2"; ID "mikado.10G838.2.CDS4";
10	Mikado_loci	CDS	35470501	35470530	.	+	0	gene_id "ENSSTUG00000048869"; transcript_id "mikado.10G838.2"; ID "mikado.10G838.2.CDS5";
10	Mikado_loci	CDS	35470618	35470706	.	+	0	gene_id "ENSSTUG00000048869"; transcript_id "mikado.10G838.2"; ID "mikado.10G838.2.CDS6";
10	Mikado_loci	CDS	35470830	35471005	.	+	1	gene_id "ENSSTUG00000048869"; transcript_id "mikado.10G838.2"; ID "mikado.10G838.2.CDS7";
10	Mikado_loci	CDS	35471096	35471158	.	+	2	gene_id "ENSSTUG00000048869"; transcript_id "mikado.10G838.2"; ID "mikado.10G838.2.CDS8";
10	Mikado_loci	CDS	35471339	35471451	.	+	2	gene_id "ENSSTUG00000048869"; transcript_id "mikado.10G838.2"; ID "mikado.10G838.2.CDS9";
10	Mikado_loci	five_prime_utr	35466143	35466812	.	+	.	gene_id "ENSSTUG00000048869"; transcript_id "mikado.10G838.2"; ID "mikado.10G838.2.five_prime_UTR1";
10	Mikado_loci	three_prime_utr	35471452	35471558	.	+	.	gene_id "ENSSTUG00000048869"; transcript_id "mikado.10G838.2"; ID "mikado.10G838.2.three_prime_UTR1";
10	Mikado_loci	transcript	35466143	35471558	14	+	.	gene_id "ENSSTUG00000048869"; transcript_id "mikado.10G838.3"; ID "mikado.10G838.3";
10	Mikado_loci	exon	35466143	35466896	.	+	.	gene_id "ENSSTUG00000048869"; transcript_id "mikado.10G838.3"; ID "mikado.10G838.3.exon1";
10	Mikado_loci	exon	35468772	35468871	.	+	.	gene_id "ENSSTUG00000048869"; transcript_id "mikado.10G838.3"; ID "mikado.10G838.3.exon2";
10	Mikado_loci	exon	35469093	35469191	.	+	.	gene_id "ENSSTUG00000048869"; transcript_id "mikado.10G838.3"; ID "mikado.10G838.3.exon3";
10	Mikado_loci	exon	35469659	35469789	.	+	.	gene_id "ENSSTUG00000048869"; transcript_id "mikado.10G838.3"; ID "mikado.10G838.3.exon4";
10	Mikado_loci	exon	35470501	35470530	.	+	.	gene_id "ENSSTUG00000048869"; transcript_id "mikado.10G838.3"; ID "mikado.10G838.3.exon5";
10	Mikado_loci	exon	35470618	35470706	.	+	.	gene_id "ENSSTUG00000048869"; transcript_id "mikado.10G838.3"; ID "mikado.10G838.3.exon6";
10	Mikado_loci	exon	35470830	35471005	.	+	.	gene_id "ENSSTUG00000048869"; transcript_id "mikado.10G838.3"; ID "mikado.10G838.3.exon7";
10	Mikado_loci	exon	35471096	35471158	.	+	.	gene_id "ENSSTUG00000048869"; transcript_id "mikado.10G838.3"; ID "mikado.10G838.3.exon8";
10	Mikado_loci	exon	35471339	35471558	.	+	.	gene_id "ENSSTUG00000048869"; transcript_id "mikado.10G838.3"; ID "mikado.10G838.3.exon9";
10	Mikado_loci	CDS	35466813	35466896	.	+	0	gene_id "ENSSTUG00000048869"; transcript_id "mikado.10G838.3"; ID "mikado.10G838.3.CDS1";
10	Mikado_loci	CDS	35468772	35468871	.	+	0	gene_id "ENSSTUG00000048869"; transcript_id "mikado.10G838.3"; ID "mikado.10G838.3.CDS2";
10	Mikado_loci	CDS	35469093	35469191	.	+	2	gene_id "ENSSTUG00000048869"; transcript_id "mikado.10G838.3"; ID "mikado.10G838.3.CDS3";
10	Mikado_loci	CDS	35469659	35469789	.	+	2	gene_id "ENSSTUG00000048869"; transcript_id "mikado.10G838.3"; ID "mikado.10G838.3.CDS4";
10	Mikado_loci	CDS	35470501	35470530	.	+	0	gene_id "ENSSTUG00000048869"; transcript_id "mikado.10G838.3"; ID "mikado.10G838.3.CDS5";
10	Mikado_loci	CDS	35470618	35470706	.	+	0	gene_id "ENSSTUG00000048869"; transcript_id "mikado.10G838.3"; ID "mikado.10G838.3.CDS6";
10	Mikado_loci	CDS	35470830	35471005	.	+	1	gene_id "ENSSTUG00000048869"; transcript_id "mikado.10G838.3"; ID "mikado.10G838.3.CDS7";
10	Mikado_loci	CDS	35471096	35471158	.	+	2	gene_id "ENSSTUG00000048869"; transcript_id "mikado.10G838.3"; ID "mikado.10G838.3.CDS8";
10	Mikado_loci	CDS	35471339	35471451	.	+	2	gene_id "ENSSTUG00000048869"; transcript_id "mikado.10G838.3"; ID "mikado.10G838.3.CDS9";
10	Mikado_loci	five_prime_utr	35466143	35466812	.	+	.	gene_id "ENSSTUG00000048869"; transcript_id "mikado.10G838.3"; ID "mikado.10G838.3.five_prime_UTR1";
10	Mikado_loci	three_prime_utr	35471452	35471558	.	+	.	gene_id "ENSSTUG00000048869"; transcript_id "mikado.10G838.3"; ID "mikado.10G838.3.three_prime_UTR1";
10	Mikado_loci	transcript	35951747	35985334	20	+	.	gene_id "ENSSTUG00000050362"; transcript_id "mikado.10G845.5"; ID "mikado.10G845.5";
10	Mikado_loci	exon	35951747	35952365	.	+	.	gene_id "ENSSTUG00000050362"; transcript_id "mikado.10G845.5"; ID "mikado.10G845.5.exon1";
10	Mikado_loci	exon	35954776	35954894	.	+	.	gene_id "ENSSTUG00000050362"; transcript_id "mikado.10G845.5"; ID "mikado.10G845.5.exon2";
10	Mikado_loci	exon	35962729	35962817	.	+	.	gene_id "ENSSTUG00000050362"; transcript_id "mikado.10G845.5"; ID "mikado.10G845.5.exon3";
10	Mikado_loci	exon	35963777	35963926	.	+	.	gene_id "ENSSTUG00000050362"; transcript_id "mikado.10G845.5"; ID "mikado.10G845.5.exon4";
10	Mikado_loci	exon	35964044	35964161	.	+	.	gene_id "ENSSTUG00000050362"; transcript_id "mikado.10G845.5"; ID "mikado.10G845.5.exon5";
10	Mikado_loci	exon	35964306	35964416	.	+	.	gene_id "ENSSTUG00000050362"; transcript_id "mikado.10G845.5"; ID "mikado.10G845.5.exon6";
10	Mikado_loci	exon	35964864	35964911	.	+	.	gene_id "ENSSTUG00000050362"; transcript_id "mikado.10G845.5"; ID "mikado.10G845.5.exon7";
10	Mikado_loci	exon	35965289	35965360	.	+	.	gene_id "ENSSTUG00000050362"; transcript_id "mikado.10G845.5"; ID "mikado.10G845.5.exon8";
10	Mikado_loci	exon	35965720	35965879	.	+	.	gene_id "ENSSTUG00000050362"; transcript_id "mikado.10G845.5"; ID "mikado.10G845.5.exon9";
10	Mikado_loci	exon	35970014	35970126	.	+	.	gene_id "ENSSTUG00000050362"; transcript_id "mikado.10G845.5"; ID "mikado.10G845.5.exon10";
10	Mikado_loci	exon	35970207	35970439	.	+	.	gene_id "ENSSTUG00000050362"; transcript_id "mikado.10G845.5"; ID "mikado.10G845.5.exon11";
10	Mikado_loci	exon	35970746	35970848	.	+	.	gene_id "ENSSTUG00000050362"; transcript_id "mikado.10G845.5"; ID "mikado.10G845.5.exon12";
10	Mikado_loci	exon	35970932	35971040	.	+	.	gene_id "ENSSTUG00000050362"; transcript_id "mikado.10G845.5"; ID "mikado.10G845.5.exon13";
10	Mikado_loci	exon	35971162	35971379	.	+	.	gene_id "ENSSTUG00000050362"; transcript_id "mikado.10G845.5"; ID "mikado.10G845.5.exon14";
10	Mikado_loci	exon	35971506	35971571	.	+	.	gene_id "ENSSTUG00000050362"; transcript_id "mikado.10G845.5"; ID "mikado.10G845.5.exon15";
10	Mikado_loci	exon	35973793	35973841	.	+	.	gene_id "ENSSTUG00000050362"; transcript_id "mikado.10G845.5"; ID "mikado.10G845.5.exon16";
10	Mikado_loci	exon	35976093	35976206	.	+	.	gene_id "ENSSTUG00000050362"; transcript_id "mikado.10G845.5"; ID "mikado.10G845.5.exon17";
10	Mikado_loci	exon	35983141	35985334	.	+	.	gene_id "ENSSTUG00000050362"; transcript_id "mikado.10G845.5"; ID "mikado.10G845.5.exon18";
10	Mikado_loci	CDS	35952278	35952365	.	+	0	gene_id "ENSSTUG00000050362"; transcript_id "mikado.10G845.5"; ID "mikado.10G845.5.CDS1";
10	Mikado_loci	CDS	35954776	35954894	.	+	2	gene_id "ENSSTUG00000050362"; transcript_id "mikado.10G845.5"; ID "mikado.10G845.5.CDS2";
10	Mikado_loci	CDS	35962729	35962817	.	+	0	gene_id "ENSSTUG00000050362"; transcript_id "mikado.10G845.5"; ID "mikado.10G845.5.CDS3";
10	Mikado_loci	CDS	35963777	35963926	.	+	1	gene_id "ENSSTUG00000050362"; transcript_id "mikado.10G845.5"; ID "mikado.10G845.5.CDS4";
10	Mikado_loci	CDS	35964044	35964161	.	+	1	gene_id "ENSSTUG00000050362"; transcript_id "mikado.10G845.5"; ID "mikado.10G845.5.CDS5";
10	Mikado_loci	CDS	35964306	35964416	.	+	0	gene_id "ENSSTUG00000050362"; transcript_id "mikado.10G845.5"; ID "mikado.10G845.5.CDS6";
10	Mikado_loci	CDS	35964864	35964911	.	+	0	gene_id "ENSSTUG00000050362"; transcript_id "mikado.10G845.5"; ID "mikado.10G845.5.CDS7";
10	Mikado_loci	CDS	35965289	35965360	.	+	0	gene_id "ENSSTUG00000050362"; transcript_id "mikado.10G845.5"; ID "mikado.10G845.5.CDS8";
10	Mikado_loci	CDS	35965720	35965879	.	+	0	gene_id "ENSSTUG00000050362"; transcript_id "mikado.10G845.5"; ID "mikado.10G845.5.CDS9";
10	Mikado_loci	CDS	35970014	35970126	.	+	2	gene_id "ENSSTUG00000050362"; transcript_id "mikado.10G845.5"; ID "mikado.10G845.5.CDS10";
10	Mikado_loci	CDS	35970207	35970439	.	+	0	gene_id "ENSSTUG00000050362"; transcript_id "mikado.10G845.5"; ID "mikado.10G845.5.CDS11";
10	Mikado_loci	CDS	35970746	35970848	.	+	1	gene_id "ENSSTUG00000050362"; transcript_id "mikado.10G845.5"; ID "mikado.10G845.5.CDS12";
10	Mikado_loci	CDS	35970932	35971040	.	+	0	gene_id "ENSSTUG00000050362"; transcript_id "mikado.10G845.5"; ID "mikado.10G845.5.CDS13";
10	Mikado_loci	CDS	35971162	35971379	.	+	2	gene_id "ENSSTUG00000050362"; transcript_id "mikado.10G845.5"; ID "mikado.10G845.5.CDS14";
10	Mikado_loci	CDS	35971506	35971571	.	+	0	gene_id "ENSSTUG00000050362"; transcript_id "mikado.10G845.5"; ID "mikado.10G845.5.CDS15";
10	Mikado_loci	CDS	35973793	35973841	.	+	0	gene_id "ENSSTUG00000050362"; transcript_id "mikado.10G845.5"; ID "mikado.10G845.5.CDS16";
10	Mikado_loci	CDS	35976093	35976206	.	+	2	gene_id "ENSSTUG00000050362"; transcript_id "mikado.10G845.5"; ID "mikado.10G845.5.CDS17";
10	Mikado_loci	CDS	35983141	35983301	.	+	2	gene_id "ENSSTUG00000050362"; transcript_id "mikado.10G845.5"; ID "mikado.10G845.5.CDS18";
10	Mikado_loci	five_prime_utr	35951747	35952277	.	+	.	gene_id "ENSSTUG00000050362"; transcript_id "mikado.10G845.5"; ID "mikado.10G845.5.five_prime_UTR1";
10	Mikado_loci	three_prime_utr	35983302	35985334	.	+	.	gene_id "ENSSTUG00000050362"; transcript_id "mikado.10G845.5"; ID "mikado.10G845.5.three_prime_UTR1";
10	Mikado_loci	transcript	35989502	36002287	18	+	.	gene_id "ENSSTUG00000050517"; transcript_id "mikado.10G846.2"; ID "mikado.10G846.2";
10	Mikado_loci	exon	35989502	35989714	.	+	.	gene_id "ENSSTUG00000050517"; transcript_id "mikado.10G846.2"; ID "mikado.10G846.2.exon1";
10	Mikado_loci	exon	35990032	35990150	.	+	.	gene_id "ENSSTUG00000050517"; transcript_id "mikado.10G846.2"; ID "mikado.10G846.2.exon2";
10	Mikado_loci	exon	35990243	35990302	.	+	.	gene_id "ENSSTUG00000050517"; transcript_id "mikado.10G846.2"; ID "mikado.10G846.2.exon3";
10	Mikado_loci	exon	35990712	35990870	.	+	.	gene_id "ENSSTUG00000050517"; transcript_id "mikado.10G846.2"; ID "mikado.10G846.2.exon4";
10	Mikado_loci	exon	35992169	35992273	.	+	.	gene_id "ENSSTUG00000050517"; transcript_id "mikado.10G846.2"; ID "mikado.10G846.2.exon5";
10	Mikado_loci	exon	35992729	35992801	.	+	.	gene_id "ENSSTUG00000050517"; transcript_id "mikado.10G846.2"; ID "mikado.10G846.2.exon6";
10	Mikado_loci	exon	35999379	35999573	.	+	.	gene_id "ENSSTUG00000050517"; transcript_id "mikado.10G846.2"; ID "mikado.10G846.2.exon7";
10	Mikado_loci	exon	35999668	36000605	.	+	.	gene_id "ENSSTUG00000050517"; transcript_id "mikado.10G846.2"; ID "mikado.10G846.2.exon8";
10	Mikado_loci	exon	36000628	36002287	.	+	.	gene_id "ENSSTUG00000050517"; transcript_id "mikado.10G846.2"; ID "mikado.10G846.2.exon9";
10	Mikado_loci	CDS	35990052	35990150	.	+	0	gene_id "ENSSTUG00000050517"; transcript_id "mikado.10G846.2"; ID "mikado.10G846.2.CDS1";
10	Mikado_loci	CDS	35990243	35990302	.	+	0	gene_id "ENSSTUG00000050517"; transcript_id "mikado.10G846.2"; ID "mikado.10G846.2.CDS2";
10	Mikado_loci	CDS	35990712	35990870	.	+	0	gene_id "ENSSTUG00000050517"; transcript_id "mikado.10G846.2"; ID "mikado.10G846.2.CDS3";
10	Mikado_loci	CDS	35992169	35992273	.	+	0	gene_id "ENSSTUG00000050517"; transcript_id "mikado.10G846.2"; ID "mikado.10G846.2.CDS4";
10	Mikado_loci	CDS	35992729	35992801	.	+	0	gene_id "ENSSTUG00000050517"; transcript_id "mikado.10G846.2"; ID "mikado.10G846.2.CDS5";
10	Mikado_loci	CDS	35999379	35999573	.	+	2	gene_id "ENSSTUG00000050517"; transcript_id "mikado.10G846.2"; ID "mikado.10G846.2.CDS6";
10	Mikado_loci	CDS	35999668	36000020	.	+	2	gene_id "ENSSTUG00000050517"; transcript_id "mikado.10G846.2"; ID "mikado.10G846.2.CDS7";
10	Mikado_loci	five_prime_utr	35989502	35989714	.	+	.	gene_id "ENSSTUG00000050517"; transcript_id "mikado.10G846.2"; ID "mikado.10G846.2.five_prime_UTR1";
10	Mikado_loci	five_prime_utr	35990032	35990051	.	+	.	gene_id "ENSSTUG00000050517"; transcript_id "mikado.10G846.2"; ID "mikado.10G846.2.five_prime_UTR2";
10	Mikado_loci	three_prime_utr	36000021	36000605	.	+	.	gene_id "ENSSTUG00000050517"; transcript_id "mikado.10G846.2"; ID "mikado.10G846.2.three_prime_UTR1";
10	Mikado_loci	three_prime_utr	36000628	36002287	.	+	.	gene_id "ENSSTUG00000050517"; transcript_id "mikado.10G846.2"; ID "mikado.10G846.2.three_prime_UTR2";
10	Mikado_loci	transcript	36007427	36012621	21	+	.	gene_id "ENSSTUG00000050524"; transcript_id "mikado.10G847.2"; ID "mikado.10G847.2";
10	Mikado_loci	exon	36007427	36007789	.	+	.	gene_id "ENSSTUG00000050524"; transcript_id "mikado.10G847.2"; ID "mikado.10G847.2.exon1";
10	Mikado_loci	exon	36010124	36010252	.	+	.	gene_id "ENSSTUG00000050524"; transcript_id "mikado.10G847.2"; ID "mikado.10G847.2.exon2";
10	Mikado_loci	exon	36011632	36011699	.	+	.	gene_id "ENSSTUG00000050524"; transcript_id "mikado.10G847.2"; ID "mikado.10G847.2.exon3";
10	Mikado_loci	exon	36011958	36012621	.	+	.	gene_id "ENSSTUG00000050524"; transcript_id "mikado.10G847.2"; ID "mikado.10G847.2.exon4";
10	Mikado_loci	CDS	36007750	36007789	.	+	0	gene_id "ENSSTUG00000050524"; transcript_id "mikado.10G847.2"; ID "mikado.10G847.2.CDS1";
10	Mikado_loci	CDS	36010124	36010252	.	+	2	gene_id "ENSSTUG00000050524"; transcript_id "mikado.10G847.2"; ID "mikado.10G847.2.CDS2";
10	Mikado_loci	CDS	36011632	36011699	.	+	2	gene_id "ENSSTUG00000050524"; transcript_id "mikado.10G847.2"; ID "mikado.10G847.2.CDS3";
10	Mikado_loci	CDS	36011958	36012164	.	+	0	gene_id "ENSSTUG00000050524"; transcript_id "mikado.10G847.2"; ID "mikado.10G847.2.CDS4";
10	Mikado_loci	five_prime_utr	36007427	36007749	.	+	.	gene_id "ENSSTUG00000050524"; transcript_id "mikado.10G847.2"; ID "mikado.10G847.2.five_prime_UTR1";
10	Mikado_loci	three_prime_utr	36012165	36012621	.	+	.	gene_id "ENSSTUG00000050524"; transcript_id "mikado.10G847.2"; ID "mikado.10G847.2.three_prime_UTR1";
10	Mikado_loci	transcript	35177595	35193723	19	-	.	gene_id "ENSSTUG00000048274"; transcript_id "mikado.10G850.3"; ID "mikado.10G850.3";
10	Mikado_loci	exon	35177595	35178259	.	-	.	gene_id "ENSSTUG00000048274"; transcript_id "mikado.10G850.3"; ID "mikado.10G850.3.exon1";
10	Mikado_loci	exon	35178481	35178547	.	-	.	gene_id "ENSSTUG00000048274"; transcript_id "mikado.10G850.3"; ID "mikado.10G850.3.exon2";
10	Mikado_loci	exon	35178811	35179028	.	-	.	gene_id "ENSSTUG00000048274"; transcript_id "mikado.10G850.3"; ID "mikado.10G850.3.exon3";
10	Mikado_loci	exon	35179129	35179239	.	-	.	gene_id "ENSSTUG00000048274"; transcript_id "mikado.10G850.3"; ID "mikado.10G850.3.exon4";
10	Mikado_loci	exon	35179497	35179840	.	-	.	gene_id "ENSSTUG00000048274"; transcript_id "mikado.10G850.3"; ID "mikado.10G850.3.exon5";
10	Mikado_loci	exon	35179959	35180122	.	-	.	gene_id "ENSSTUG00000048274"; transcript_id "mikado.10G850.3"; ID "mikado.10G850.3.exon6";
10	Mikado_loci	exon	35180244	35180754	.	-	.	gene_id "ENSSTUG00000048274"; transcript_id "mikado.10G850.3"; ID "mikado.10G850.3.exon7";
10	Mikado_loci	exon	35180916	35181095	.	-	.	gene_id "ENSSTUG00000048274"; transcript_id "mikado.10G850.3"; ID "mikado.10G850.3.exon8";
10	Mikado_loci	exon	35182122	35182406	.	-	.	gene_id "ENSSTUG00000048274"; transcript_id "mikado.10G850.3"; ID "mikado.10G850.3.exon9";
10	Mikado_loci	exon	35184113	35184313	.	-	.	gene_id "ENSSTUG00000048274"; transcript_id "mikado.10G850.3"; ID "mikado.10G850.3.exon10";
10	Mikado_loci	exon	35184690	35184924	.	-	.	gene_id "ENSSTUG00000048274"; transcript_id "mikado.10G850.3"; ID "mikado.10G850.3.exon11";
10	Mikado_loci	exon	35185065	35185130	.	-	.	gene_id "ENSSTUG00000048274"; transcript_id "mikado.10G850.3"; ID "mikado.10G850.3.exon12";
10	Mikado_loci	exon	35185321	35185468	.	-	.	gene_id "ENSSTUG00000048274"; transcript_id "mikado.10G850.3"; ID "mikado.10G850.3.exon13";
10	Mikado_loci	exon	35185634	35185798	.	-	.	gene_id "ENSSTUG00000048274"; transcript_id "mikado.10G850.3"; ID "mikado.10G850.3.exon14";
10	Mikado_loci	exon	35186273	35186374	.	-	.	gene_id "ENSSTUG00000048274"; transcript_id "mikado.10G850.3"; ID "mikado.10G850.3.exon15";
10	Mikado_loci	exon	35186641	35187722	.	-	.	gene_id "ENSSTUG00000048274"; transcript_id "mikado.10G850.3"; ID "mikado.10G850.3.exon16";
10	Mikado_loci	exon	35188294	35188479	.	-	.	gene_id "ENSSTUG00000048274"; transcript_id "mikado.10G850.3"; ID "mikado.10G850.3.exon17";
10	Mikado_loci	exon	35190025	35190160	.	-	.	gene_id "ENSSTUG00000048274"; transcript_id "mikado.10G850.3"; ID "mikado.10G850.3.exon18";
10	Mikado_loci	exon	35193545	35193723	.	-	.	gene_id "ENSSTUG00000048274"; transcript_id "mikado.10G850.3"; ID "mikado.10G850.3.exon19";
10	Mikado_loci	CDS	35178188	35178259	.	-	0	gene_id "ENSSTUG00000048274"; transcript_id "mikado.10G850.3"; ID "mikado.10G850.3.CDS1";
10	Mikado_loci	CDS	35178481	35178547	.	-	1	gene_id "ENSSTUG00000048274"; transcript_id "mikado.10G850.3"; ID "mikado.10G850.3.CDS2";
10	Mikado_loci	CDS	35178811	35179028	.	-	0	gene_id "ENSSTUG00000048274"; transcript_id "mikado.10G850.3"; ID "mikado.10G850.3.CDS3";
10	Mikado_loci	CDS	35179129	35179239	.	-	0	gene_id "ENSSTUG00000048274"; transcript_id "mikado.10G850.3"; ID "mikado.10G850.3.CDS4";
10	Mikado_loci	CDS	35179497	35179840	.	-	2	gene_id "ENSSTUG00000048274"; transcript_id "mikado.10G850.3"; ID "mikado.10G850.3.CDS5";
10	Mikado_loci	CDS	35179959	35180122	.	-	1	gene_id "ENSSTUG00000048274"; transcript_id "mikado.10G850.3"; ID "mikado.10G850.3.CDS6";
10	Mikado_loci	CDS	35180244	35180754	.	-	2	gene_id "ENSSTUG00000048274"; transcript_id "mikado.10G850.3"; ID "mikado.10G850.3.CDS7";
10	Mikado_loci	CDS	35180916	35181095	.	-	2	gene_id "ENSSTUG00000048274"; transcript_id "mikado.10G850.3"; ID "mikado.10G850.3.CDS8";
10	Mikado_loci	CDS	35182122	35182406	.	-	2	gene_id "ENSSTUG00000048274"; transcript_id "mikado.10G850.3"; ID "mikado.10G850.3.CDS9";
10	Mikado_loci	CDS	35184113	35184313	.	-	2	gene_id "ENSSTUG00000048274"; transcript_id "mikado.10G850.3"; ID "mikado.10G850.3.CDS10";
10	Mikado_loci	CDS	35184690	35184924	.	-	0	gene_id "ENSSTUG00000048274"; transcript_id "mikado.10G850.3"; ID "mikado.10G850.3.CDS11";
10	Mikado_loci	CDS	35185065	35185130	.	-	0	gene_id "ENSSTUG00000048274"; transcript_id "mikado.10G850.3"; ID "mikado.10G850.3.CDS12";
10	Mikado_loci	CDS	35185321	35185468	.	-	1	gene_id "ENSSTUG00000048274"; transcript_id "mikado.10G850.3"; ID "mikado.10G850.3.CDS13";
10	Mikado_loci	CDS	35185634	35185798	.	-	1	gene_id "ENSSTUG00000048274"; transcript_id "mikado.10G850.3"; ID "mikado.10G850.3.CDS14";
10	Mikado_loci	CDS	35186273	35186374	.	-	1	gene_id "ENSSTUG00000048274"; transcript_id "mikado.10G850.3"; ID "mikado.10G850.3.CDS15";
10	Mikado_loci	CDS	35186641	35187722	.	-	0	gene_id "ENSSTUG00000048274"; transcript_id "mikado.10G850.3"; ID "mikado.10G850.3.CDS16";
10	Mikado_loci	CDS	35188294	35188479	.	-	0	gene_id "ENSSTUG00000048274"; transcript_id "mikado.10G850.3"; ID "mikado.10G850.3.CDS17";
10	Mikado_loci	CDS	35190025	35190160	.	-	1	gene_id "ENSSTUG00000048274"; transcript_id "mikado.10G850.3"; ID "mikado.10G850.3.CDS18";
10	Mikado_loci	CDS	35193545	35193591	.	-	0	gene_id "ENSSTUG00000048274"; transcript_id "mikado.10G850.3"; ID "mikado.10G850.3.CDS19";
10	Mikado_loci	five_prime_utr	35193592	35193723	.	-	.	gene_id "ENSSTUG00000048274"; transcript_id "mikado.10G850.3"; ID "mikado.10G850.3.five_prime_UTR1";
10	Mikado_loci	three_prime_utr	35177595	35178187	.	-	.	gene_id "ENSSTUG00000048274"; transcript_id "mikado.10G850.3"; ID "mikado.10G850.3.three_prime_UTR1";
10	Mikado_loci	transcript	36042441	36080045	0	+	.	gene_id "ENSSTUG00000050532"; transcript_id "mikado.10G873.3"; ID "mikado.10G873.3";
10	Mikado_loci	exon	36042441	36043631	.	+	.	gene_id "ENSSTUG00000050532"; transcript_id "mikado.10G873.3"; ID "mikado.10G873.3.exon1";
10	Mikado_loci	exon	36067845	36068015	.	+	.	gene_id "ENSSTUG00000050532"; transcript_id "mikado.10G873.3"; ID "mikado.10G873.3.exon2";
10	Mikado_loci	exon	36069138	36069291	.	+	.	gene_id "ENSSTUG00000050532"; transcript_id "mikado.10G873.3"; ID "mikado.10G873.3.exon3";
10	Mikado_loci	exon	36074350	36074396	.	+	.	gene_id "ENSSTUG00000050532"; transcript_id "mikado.10G873.3"; ID "mikado.10G873.3.exon4";
10	Mikado_loci	exon	36076748	36080045	.	+	.	gene_id "ENSSTUG00000050532"; transcript_id "mikado.10G873.3"; ID "mikado.10G873.3.exon5";
10	Mikado_loci	CDS	36043200	36043631	.	+	0	gene_id "ENSSTUG00000050532"; transcript_id "mikado.10G873.3"; ID "mikado.10G873.3.CDS1";
10	Mikado_loci	CDS	36067845	36068015	.	+	0	gene_id "ENSSTUG00000050532"; transcript_id "mikado.10G873.3"; ID "mikado.10G873.3.CDS2";
10	Mikado_loci	CDS	36069138	36069291	.	+	0	gene_id "ENSSTUG00000050532"; transcript_id "mikado.10G873.3"; ID "mikado.10G873.3.CDS3";
10	Mikado_loci	CDS	36074350	36074396	.	+	2	gene_id "ENSSTUG00000050532"; transcript_id "mikado.10G873.3"; ID "mikado.10G873.3.CDS4";
10	Mikado_loci	CDS	36076748	36076900	.	+	0	gene_id "ENSSTUG00000050532"; transcript_id "mikado.10G873.3"; ID "mikado.10G873.3.CDS5";
10	Mikado_loci	five_prime_utr	36042441	36043199	.	+	.	gene_id "ENSSTUG00000050532"; transcript_id "mikado.10G873.3"; ID "mikado.10G873.3.five_prime_UTR1";
10	Mikado_loci	three_prime_utr	36076901	36080045	.	+	.	gene_id "ENSSTUG00000050532"; transcript_id "mikado.10G873.3"; ID "mikado.10G873.3.three_prime_UTR1";
10	Mikado_loci	transcript	36183362	36222114	13	-	.	gene_id "ENSSTUG00000050558"; transcript_id "mikado.10G879.2"; ID "mikado.10G879.2";
10	Mikado_loci	exon	36183362	36184718	.	-	.	gene_id "ENSSTUG00000050558"; transcript_id "mikado.10G879.2"; ID "mikado.10G879.2.exon1";
10	Mikado_loci	exon	36184935	36185157	.	-	.	gene_id "ENSSTUG00000050558"; transcript_id "mikado.10G879.2"; ID "mikado.10G879.2.exon2";
10	Mikado_loci	exon	36185736	36185813	.	-	.	gene_id "ENSSTUG00000050558"; transcript_id "mikado.10G879.2"; ID "mikado.10G879.2.exon3";
10	Mikado_loci	exon	36189013	36189073	.	-	.	gene_id "ENSSTUG00000050558"; transcript_id "mikado.10G879.2"; ID "mikado.10G879.2.exon4";
10	Mikado_loci	exon	36199741	36199801	.	-	.	gene_id "ENSSTUG00000050558"; transcript_id "mikado.10G879.2"; ID "mikado.10G879.2.exon5";
10	Mikado_loci	exon	36221207	36222114	.	-	.	gene_id "ENSSTUG00000050558"; transcript_id "mikado.10G879.2"; ID "mikado.10G879.2.exon6";
10	Mikado_loci	CDS	36184417	36184718	.	-	2	gene_id "ENSSTUG00000050558"; transcript_id "mikado.10G879.2"; ID "mikado.10G879.2.CDS1";
10	Mikado_loci	CDS	36184935	36185157	.	-	0	gene_id "ENSSTUG00000050558"; transcript_id "mikado.10G879.2"; ID "mikado.10G879.2.CDS2";
10	Mikado_loci	CDS	36185736	36185813	.	-	0	gene_id "ENSSTUG00000050558"; transcript_id "mikado.10G879.2"; ID "mikado.10G879.2.CDS3";
10	Mikado_loci	CDS	36189013	36189073	.	-	1	gene_id "ENSSTUG00000050558"; transcript_id "mikado.10G879.2"; ID "mikado.10G879.2.CDS4";
10	Mikado_loci	CDS	36199741	36199801	.	-	2	gene_id "ENSSTUG00000050558"; transcript_id "mikado.10G879.2"; ID "mikado.10G879.2.CDS5";
10	Mikado_loci	CDS	36221207	36221348	.	-	0	gene_id "ENSSTUG00000050558"; transcript_id "mikado.10G879.2"; ID "mikado.10G879.2.CDS6";
10	Mikado_loci	five_prime_utr	36221349	36222114	.	-	.	gene_id "ENSSTUG00000050558"; transcript_id "mikado.10G879.2"; ID "mikado.10G879.2.five_prime_UTR1";
10	Mikado_loci	three_prime_utr	36183362	36184416	.	-	.	gene_id "ENSSTUG00000050558"; transcript_id "mikado.10G879.2"; ID "mikado.10G879.2.three_prime_UTR1";
10	Mikado_loci	transcript	36812820	36825711	16	+	.	gene_id "ENSSTUG00000050606"; transcript_id "mikado.10G892.2"; ID "mikado.10G892.2";
10	Mikado_loci	exon	36812820	36813021	.	+	.	gene_id "ENSSTUG00000050606"; transcript_id "mikado.10G892.2"; ID "mikado.10G892.2.exon1";
10	Mikado_loci	exon	36822907	36823112	.	+	.	gene_id "ENSSTUG00000050606"; transcript_id "mikado.10G892.2"; ID "mikado.10G892.2.exon2";
10	Mikado_loci	exon	36823275	36823411	.	+	.	gene_id "ENSSTUG00000050606"; transcript_id "mikado.10G892.2"; ID "mikado.10G892.2.exon3";
10	Mikado_loci	exon	36824465	36825711	.	+	.	gene_id "ENSSTUG00000050606"; transcript_id "mikado.10G892.2"; ID "mikado.10G892.2.exon4";
10	Mikado_loci	CDS	36822907	36823112	.	+	0	gene_id "ENSSTUG00000050606"; transcript_id "mikado.10G892.2"; ID "mikado.10G892.2.CDS1";
10	Mikado_loci	CDS	36823275	36823411	.	+	1	gene_id "ENSSTUG00000050606"; transcript_id "mikado.10G892.2"; ID "mikado.10G892.2.CDS2";
10	Mikado_loci	CDS	36824465	36825015	.	+	2	gene_id "ENSSTUG00000050606"; transcript_id "mikado.10G892.2"; ID "mikado.10G892.2.CDS3";
10	Mikado_loci	five_prime_utr	36812820	36813021	.	+	.	gene_id "ENSSTUG00000050606"; transcript_id "mikado.10G892.2"; ID "mikado.10G892.2.five_prime_UTR1";
10	Mikado_loci	three_prime_utr	36825016	36825711	.	+	.	gene_id "ENSSTUG00000050606"; transcript_id "mikado.10G892.2"; ID "mikado.10G892.2.three_prime_UTR1";
10	Mikado_loci	transcript	37842594	37847824	0	+	.	gene_id "ENSSTUG00000022597"; transcript_id "mikado.10G896.2"; ID "mikado.10G896.2";
10	Mikado_loci	exon	37842594	37843124	.	+	.	gene_id "ENSSTUG00000022597"; transcript_id "mikado.10G896.2"; ID "mikado.10G896.2.exon1";
10	Mikado_loci	exon	37843418	37843527	.	+	.	gene_id "ENSSTUG00000022597"; transcript_id "mikado.10G896.2"; ID "mikado.10G896.2.exon2";
10	Mikado_loci	exon	37843715	37843802	.	+	.	gene_id "ENSSTUG00000022597"; transcript_id "mikado.10G896.2"; ID "mikado.10G896.2.exon3";
10	Mikado_loci	exon	37844637	37844723	.	+	.	gene_id "ENSSTUG00000022597"; transcript_id "mikado.10G896.2"; ID "mikado.10G896.2.exon4";
10	Mikado_loci	exon	37844952	37845017	.	+	.	gene_id "ENSSTUG00000022597"; transcript_id "mikado.10G896.2"; ID "mikado.10G896.2.exon5";
10	Mikado_loci	exon	37845116	37845196	.	+	.	gene_id "ENSSTUG00000022597"; transcript_id "mikado.10G896.2"; ID "mikado.10G896.2.exon6";
10	Mikado_loci	exon	37845579	37845595	.	+	.	gene_id "ENSSTUG00000022597"; transcript_id "mikado.10G896.2"; ID "mikado.10G896.2.exon7";
10	Mikado_loci	exon	37845871	37847824	.	+	.	gene_id "ENSSTUG00000022597"; transcript_id "mikado.10G896.2"; ID "mikado.10G896.2.exon8";
10	Mikado_loci	CDS	37843062	37843124	.	+	0	gene_id "ENSSTUG00000022597"; transcript_id "mikado.10G896.2"; ID "mikado.10G896.2.CDS1";
10	Mikado_loci	CDS	37843418	37843527	.	+	0	gene_id "ENSSTUG00000022597"; transcript_id "mikado.10G896.2"; ID "mikado.10G896.2.CDS2";
10	Mikado_loci	CDS	37843715	37843802	.	+	1	gene_id "ENSSTUG00000022597"; transcript_id "mikado.10G896.2"; ID "mikado.10G896.2.CDS3";
10	Mikado_loci	CDS	37844637	37844723	.	+	0	gene_id "ENSSTUG00000022597"; transcript_id "mikado.10G896.2"; ID "mikado.10G896.2.CDS4";
10	Mikado_loci	CDS	37844952	37845017	.	+	0	gene_id "ENSSTUG00000022597"; transcript_id "mikado.10G896.2"; ID "mikado.10G896.2.CDS5";
10	Mikado_loci	CDS	37845116	37845196	.	+	0	gene_id "ENSSTUG00000022597"; transcript_id "mikado.10G896.2"; ID "mikado.10G896.2.CDS6";
10	Mikado_loci	CDS	37845579	37845595	.	+	0	gene_id "ENSSTUG00000022597"; transcript_id "mikado.10G896.2"; ID "mikado.10G896.2.CDS7";
10	Mikado_loci	CDS	37845871	37845916	.	+	1	gene_id "ENSSTUG00000022597"; transcript_id "mikado.10G896.2"; ID "mikado.10G896.2.CDS8";
10	Mikado_loci	five_prime_utr	37842594	37843061	.	+	.	gene_id "ENSSTUG00000022597"; transcript_id "mikado.10G896.2"; ID "mikado.10G896.2.five_prime_UTR1";
10	Mikado_loci	three_prime_utr	37845917	37847824	.	+	.	gene_id "ENSSTUG00000022597"; transcript_id "mikado.10G896.2"; ID "mikado.10G896.2.three_prime_UTR1";
10	Mikado_loci	transcript	37851238	37991275	12	+	.	gene_id "ENSSTUG00000022648"; transcript_id "mikado.10G897.3"; ID "mikado.10G897.3";
10	Mikado_loci	exon	37851238	37851579	.	+	.	gene_id "ENSSTUG00000022648"; transcript_id "mikado.10G897.3"; ID "mikado.10G897.3.exon1";
10	Mikado_loci	exon	37896846	37896921	.	+	.	gene_id "ENSSTUG00000022648"; transcript_id "mikado.10G897.3"; ID "mikado.10G897.3.exon2";
10	Mikado_loci	exon	37938969	37939030	.	+	.	gene_id "ENSSTUG00000022648"; transcript_id "mikado.10G897.3"; ID "mikado.10G897.3.exon3";
10	Mikado_loci	exon	37941910	37941981	.	+	.	gene_id "ENSSTUG00000022648"; transcript_id "mikado.10G897.3"; ID "mikado.10G897.3.exon4";
10	Mikado_loci	exon	37945803	37945940	.	+	.	gene_id "ENSSTUG00000022648"; transcript_id "mikado.10G897.3"; ID "mikado.10G897.3.exon5";
10	Mikado_loci	exon	37966312	37966464	.	+	.	gene_id "ENSSTUG00000022648"; transcript_id "mikado.10G897.3"; ID "mikado.10G897.3.exon6";
10	Mikado_loci	exon	37975612	37975848	.	+	.	gene_id "ENSSTUG00000022648"; transcript_id "mikado.10G897.3"; ID "mikado.10G897.3.exon7";
10	Mikado_loci	exon	37979312	37979636	.	+	.	gene_id "ENSSTUG00000022648"; transcript_id "mikado.10G897.3"; ID "mikado.10G897.3.exon8";
10	Mikado_loci	exon	37980808	37981012	.	+	.	gene_id "ENSSTUG00000022648"; transcript_id "mikado.10G897.3"; ID "mikado.10G897.3.exon9";
10	Mikado_loci	exon	37981397	37981468	.	+	.	gene_id "ENSSTUG00000022648"; transcript_id "mikado.10G897.3"; ID "mikado.10G897.3.exon10";
10	Mikado_loci	exon	37981949	37982135	.	+	.	gene_id "ENSSTUG00000022648"; transcript_id "mikado.10G897.3"; ID "mikado.10G897.3.exon11";
10	Mikado_loci	exon	37988206	37988243	.	+	.	gene_id "ENSSTUG00000022648"; transcript_id "mikado.10G897.3"; ID "mikado.10G897.3.exon12";
10	Mikado_loci	exon	37989329	37991275	.	+	.	gene_id "ENSSTUG00000022648"; transcript_id "mikado.10G897.3"; ID "mikado.10G897.3.exon13";
10	Mikado_loci	CDS	37851505	37851579	.	+	0	gene_id "ENSSTUG00000022648"; transcript_id "mikado.10G897.3"; ID "mikado.10G897.3.CDS1";
10	Mikado_loci	CDS	37896846	37896921	.	+	0	gene_id "ENSSTUG00000022648"; transcript_id "mikado.10G897.3"; ID "mikado.10G897.3.CDS2";
10	Mikado_loci	CDS	37938969	37939030	.	+	2	gene_id "ENSSTUG00000022648"; transcript_id "mikado.10G897.3"; ID "mikado.10G897.3.CDS3";
10	Mikado_loci	CDS	37941910	37941981	.	+	0	gene_id "ENSSTUG00000022648"; transcript_id "mikado.10G897.3"; ID "mikado.10G897.3.CDS4";
10	Mikado_loci	CDS	37945803	37945940	.	+	0	gene_id "ENSSTUG00000022648"; transcript_id "mikado.10G897.3"; ID "mikado.10G897.3.CDS5";
10	Mikado_loci	CDS	37966312	37966464	.	+	0	gene_id "ENSSTUG00000022648"; transcript_id "mikado.10G897.3"; ID "mikado.10G897.3.CDS6";
10	Mikado_loci	CDS	37975612	37975848	.	+	0	gene_id "ENSSTUG00000022648"; transcript_id "mikado.10G897.3"; ID "mikado.10G897.3.CDS7";
10	Mikado_loci	CDS	37979312	37979636	.	+	0	gene_id "ENSSTUG00000022648"; transcript_id "mikado.10G897.3"; ID "mikado.10G897.3.CDS8";
10	Mikado_loci	CDS	37980808	37981012	.	+	2	gene_id "ENSSTUG00000022648"; transcript_id "mikado.10G897.3"; ID "mikado.10G897.3.CDS9";
10	Mikado_loci	CDS	37981397	37981468	.	+	1	gene_id "ENSSTUG00000022648"; transcript_id "mikado.10G897.3"; ID "mikado.10G897.3.CDS10";
10	Mikado_loci	CDS	37981949	37982135	.	+	1	gene_id "ENSSTUG00000022648"; transcript_id "mikado.10G897.3"; ID "mikado.10G897.3.CDS11";
10	Mikado_loci	CDS	37988206	37988243	.	+	0	gene_id "ENSSTUG00000022648"; transcript_id "mikado.10G897.3"; ID "mikado.10G897.3.CDS12";
10	Mikado_loci	CDS	37989329	37989371	.	+	1	gene_id "ENSSTUG00000022648"; transcript_id "mikado.10G897.3"; ID "mikado.10G897.3.CDS13";
10	Mikado_loci	five_prime_utr	37851238	37851504	.	+	.	gene_id "ENSSTUG00000022648"; transcript_id "mikado.10G897.3"; ID "mikado.10G897.3.five_prime_UTR1";
10	Mikado_loci	three_prime_utr	37989372	37991275	.	+	.	gene_id "ENSSTUG00000022648"; transcript_id "mikado.10G897.3"; ID "mikado.10G897.3.three_prime_UTR1";
10	Mikado_loci	transcript	38266770	38298486	16	-	.	gene_id "ENSSTUG00000022990"; transcript_id "mikado.10G906.2"; ID "mikado.10G906.2";
10	Mikado_loci	exon	38266770	38269216	.	-	.	gene_id "ENSSTUG00000022990"; transcript_id "mikado.10G906.2"; ID "mikado.10G906.2.exon1";
10	Mikado_loci	exon	38269639	38269763	.	-	.	gene_id "ENSSTUG00000022990"; transcript_id "mikado.10G906.2"; ID "mikado.10G906.2.exon2";
10	Mikado_loci	exon	38274363	38274479	.	-	.	gene_id "ENSSTUG00000022990"; transcript_id "mikado.10G906.2"; ID "mikado.10G906.2.exon3";
10	Mikado_loci	exon	38274796	38274888	.	-	.	gene_id "ENSSTUG00000022990"; transcript_id "mikado.10G906.2"; ID "mikado.10G906.2.exon4";
10	Mikado_loci	exon	38275832	38275903	.	-	.	gene_id "ENSSTUG00000022990"; transcript_id "mikado.10G906.2"; ID "mikado.10G906.2.exon5";
10	Mikado_loci	exon	38282226	38282386	.	-	.	gene_id "ENSSTUG00000022990"; transcript_id "mikado.10G906.2"; ID "mikado.10G906.2.exon6";
10	Mikado_loci	exon	38284703	38284901	.	-	.	gene_id "ENSSTUG00000022990"; transcript_id "mikado.10G906.2"; ID "mikado.10G906.2.exon7";
10	Mikado_loci	exon	38287568	38287654	.	-	.	gene_id "ENSSTUG00000022990"; transcript_id "mikado.10G906.2"; ID "mikado.10G906.2.exon8";
10	Mikado_loci	exon	38289332	38289511	.	-	.	gene_id "ENSSTUG00000022990"; transcript_id "mikado.10G906.2"; ID "mikado.10G906.2.exon9";
10	Mikado_loci	exon	38290080	38290203	.	-	.	gene_id "ENSSTUG00000022990"; transcript_id "mikado.10G906.2"; ID "mikado.10G906.2.exon10";
10	Mikado_loci	exon	38290369	38290463	.	-	.	gene_id "ENSSTUG00000022990"; transcript_id "mikado.10G906.2"; ID "mikado.10G906.2.exon11";
10	Mikado_loci	exon	38290566	38290614	.	-	.	gene_id "ENSSTUG00000022990"; transcript_id "mikado.10G906.2"; ID "mikado.10G906.2.exon12";
10	Mikado_loci	exon	38293845	38294075	.	-	.	gene_id "ENSSTUG00000022990"; transcript_id "mikado.10G906.2"; ID "mikado.10G906.2.exon13";
10	Mikado_loci	exon	38294275	38294384	.	-	.	gene_id "ENSSTUG00000022990"; transcript_id "mikado.10G906.2"; ID "mikado.10G906.2.exon14";
10	Mikado_loci	exon	38296920	38297000	.	-	.	gene_id "ENSSTUG00000022990"; transcript_id "mikado.10G906.2"; ID "mikado.10G906.2.exon15";
10	Mikado_loci	exon	38298070	38298486	.	-	.	gene_id "ENSSTUG00000022990"; transcript_id "mikado.10G906.2"; ID "mikado.10G906.2.exon16";
10	Mikado_loci	CDS	38269027	38269216	.	-	1	gene_id "ENSSTUG00000022990"; transcript_id "mikado.10G906.2"; ID "mikado.10G906.2.CDS1";
10	Mikado_loci	CDS	38269639	38269763	.	-	0	gene_id "ENSSTUG00000022990"; transcript_id "mikado.10G906.2"; ID "mikado.10G906.2.CDS2";
10	Mikado_loci	CDS	38274363	38274479	.	-	0	gene_id "ENSSTUG00000022990"; transcript_id "mikado.10G906.2"; ID "mikado.10G906.2.CDS3";
10	Mikado_loci	CDS	38274796	38274888	.	-	0	gene_id "ENSSTUG00000022990"; transcript_id "mikado.10G906.2"; ID "mikado.10G906.2.CDS4";
10	Mikado_loci	CDS	38275832	38275903	.	-	0	gene_id "ENSSTUG00000022990"; transcript_id "mikado.10G906.2"; ID "mikado.10G906.2.CDS5";
10	Mikado_loci	CDS	38282226	38282386	.	-	2	gene_id "ENSSTUG00000022990"; transcript_id "mikado.10G906.2"; ID "mikado.10G906.2.CDS6";
10	Mikado_loci	CDS	38284703	38284901	.	-	0	gene_id "ENSSTUG00000022990"; transcript_id "mikado.10G906.2"; ID "mikado.10G906.2.CDS7";
10	Mikado_loci	CDS	38287568	38287654	.	-	0	gene_id "ENSSTUG00000022990"; transcript_id "mikado.10G906.2"; ID "mikado.10G906.2.CDS8";
10	Mikado_loci	CDS	38289332	38289511	.	-	0	gene_id "ENSSTUG00000022990"; transcript_id "mikado.10G906.2"; ID "mikado.10G906.2.CDS9";
10	Mikado_loci	CDS	38290080	38290203	.	-	1	gene_id "ENSSTUG00000022990"; transcript_id "mikado.10G906.2"; ID "mikado.10G906.2.CDS10";
10	Mikado_loci	CDS	38290369	38290463	.	-	0	gene_id "ENSSTUG00000022990"; transcript_id "mikado.10G906.2"; ID "mikado.10G906.2.CDS11";
10	Mikado_loci	CDS	38290566	38290614	.	-	1	gene_id "ENSSTUG00000022990"; transcript_id "mikado.10G906.2"; ID "mikado.10G906.2.CDS12";
10	Mikado_loci	CDS	38293845	38294075	.	-	1	gene_id "ENSSTUG00000022990"; transcript_id "mikado.10G906.2"; ID "mikado.10G906.2.CDS13";
10	Mikado_loci	CDS	38294275	38294384	.	-	0	gene_id "ENSSTUG00000022990"; transcript_id "mikado.10G906.2"; ID "mikado.10G906.2.CDS14";
10	Mikado_loci	CDS	38296920	38297000	.	-	0	gene_id "ENSSTUG00000022990"; transcript_id "mikado.10G906.2"; ID "mikado.10G906.2.CDS15";
10	Mikado_loci	CDS	38298070	38298084	.	-	0	gene_id "ENSSTUG00000022990"; transcript_id "mikado.10G906.2"; ID "mikado.10G906.2.CDS16";
10	Mikado_loci	five_prime_utr	38298085	38298486	.	-	.	gene_id "ENSSTUG00000022990"; transcript_id "mikado.10G906.2"; ID "mikado.10G906.2.five_prime_UTR1";
10	Mikado_loci	three_prime_utr	38266770	38269026	.	-	.	gene_id "ENSSTUG00000022990"; transcript_id "mikado.10G906.2"; ID "mikado.10G906.2.three_prime_UTR1";
10	Mikado_loci	transcript	38815960	38831018	17	-	.	gene_id "ENSSTUG00000024877"; transcript_id "mikado.10G921.2"; ID "mikado.10G921.2";
10	Mikado_loci	exon	38815960	38817131	.	-	.	gene_id "ENSSTUG00000024877"; transcript_id "mikado.10G921.2"; ID "mikado.10G921.2.exon1";
10	Mikado_loci	exon	38817402	38817622	.	-	.	gene_id "ENSSTUG00000024877"; transcript_id "mikado.10G921.2"; ID "mikado.10G921.2.exon2";
10	Mikado_loci	exon	38818025	38818204	.	-	.	gene_id "ENSSTUG00000024877"; transcript_id "mikado.10G921.2"; ID "mikado.10G921.2.exon3";
10	Mikado_loci	exon	38819647	38819834	.	-	.	gene_id "ENSSTUG00000024877"; transcript_id "mikado.10G921.2"; ID "mikado.10G921.2.exon4";
10	Mikado_loci	exon	38821422	38821602	.	-	.	gene_id "ENSSTUG00000024877"; transcript_id "mikado.10G921.2"; ID "mikado.10G921.2.exon5";
10	Mikado_loci	exon	38821733	38821899	.	-	.	gene_id "ENSSTUG00000024877"; transcript_id "mikado.10G921.2"; ID "mikado.10G921.2.exon6";
10	Mikado_loci	exon	38829683	38831018	.	-	.	gene_id "ENSSTUG00000024877"; transcript_id "mikado.10G921.2"; ID "mikado.10G921.2.exon7";
10	Mikado_loci	CDS	38817473	38817622	.	-	0	gene_id "ENSSTUG00000024877"; transcript_id "mikado.10G921.2"; ID "mikado.10G921.2.CDS1";
10	Mikado_loci	CDS	38818025	38818204	.	-	0	gene_id "ENSSTUG00000024877"; transcript_id "mikado.10G921.2"; ID "mikado.10G921.2.CDS2";
10	Mikado_loci	CDS	38819647	38819834	.	-	2	gene_id "ENSSTUG00000024877"; transcript_id "mikado.10G921.2"; ID "mikado.10G921.2.CDS3";
10	Mikado_loci	CDS	38821422	38821602	.	-	0	gene_id "ENSSTUG00000024877"; transcript_id "mikado.10G921.2"; ID "mikado.10G921.2.CDS4";
10	Mikado_loci	CDS	38821733	38821899	.	-	2	gene_id "ENSSTUG00000024877"; transcript_id "mikado.10G921.2"; ID "mikado.10G921.2.CDS5";
10	Mikado_loci	CDS	38829683	38830031	.	-	0	gene_id "ENSSTUG00000024877"; transcript_id "mikado.10G921.2"; ID "mikado.10G921.2.CDS6";
10	Mikado_loci	five_prime_utr	38830032	38831018	.	-	.	gene_id "ENSSTUG00000024877"; transcript_id "mikado.10G921.2"; ID "mikado.10G921.2.five_prime_UTR1";
10	Mikado_loci	three_prime_utr	38815960	38817131	.	-	.	gene_id "ENSSTUG00000024877"; transcript_id "mikado.10G921.2"; ID "mikado.10G921.2.three_prime_UTR1";
10	Mikado_loci	three_prime_utr	38817402	38817472	.	-	.	gene_id "ENSSTUG00000024877"; transcript_id "mikado.10G921.2"; ID "mikado.10G921.2.three_prime_UTR2";
10	Mikado_loci	transcript	38866585	38892315	18	-	.	gene_id "ENSSTUG00000024935"; transcript_id "mikado.10G926.2"; ID "mikado.10G926.2";
10	Mikado_loci	exon	38866585	38866734	.	-	.	gene_id "ENSSTUG00000024935"; transcript_id "mikado.10G926.2"; ID "mikado.10G926.2.exon1";
10	Mikado_loci	exon	38871771	38871929	.	-	.	gene_id "ENSSTUG00000024935"; transcript_id "mikado.10G926.2"; ID "mikado.10G926.2.exon2";
10	Mikado_loci	exon	38872304	38872395	.	-	.	gene_id "ENSSTUG00000024935"; transcript_id "mikado.10G926.2"; ID "mikado.10G926.2.exon3";
10	Mikado_loci	exon	38872972	38873061	.	-	.	gene_id "ENSSTUG00000024935"; transcript_id "mikado.10G926.2"; ID "mikado.10G926.2.exon4";
10	Mikado_loci	exon	38873245	38873432	.	-	.	gene_id "ENSSTUG00000024935"; transcript_id "mikado.10G926.2"; ID "mikado.10G926.2.exon5";
10	Mikado_loci	exon	38873742	38873886	.	-	.	gene_id "ENSSTUG00000024935"; transcript_id "mikado.10G926.2"; ID "mikado.10G926.2.exon6";
10	Mikado_loci	exon	38874781	38874872	.	-	.	gene_id "ENSSTUG00000024935"; transcript_id "mikado.10G926.2"; ID "mikado.10G926.2.exon7";
10	Mikado_loci	exon	38875271	38875435	.	-	.	gene_id "ENSSTUG00000024935"; transcript_id "mikado.10G926.2"; ID "mikado.10G926.2.exon8";
10	Mikado_loci	exon	38875651	38875729	.	-	.	gene_id "ENSSTUG00000024935"; transcript_id "mikado.10G926.2"; ID "mikado.10G926.2.exon9";
10	Mikado_loci	exon	38876264	38876415	.	-	.	gene_id "ENSSTUG00000024935"; transcript_id "mikado.10G926.2"; ID "mikado.10G926.2.exon10";
10	Mikado_loci	exon	38876487	38876577	.	-	.	gene_id "ENSSTUG00000024935"; transcript_id "mikado.10G926.2"; ID "mikado.10G926.2.exon11";
10	Mikado_loci	exon	38879872	38880012	.	-	.	gene_id "ENSSTUG00000024935"; transcript_id "mikado.10G926.2"; ID "mikado.10G926.2.exon12";
10	Mikado_loci	exon	38880147	38880203	.	-	.	gene_id "ENSSTUG00000024935"; transcript_id "mikado.10G926.2"; ID "mikado.10G926.2.exon13";
10	Mikado_loci	exon	38880365	38880584	.	-	.	gene_id "ENSSTUG00000024935"; transcript_id "mikado.10G926.2"; ID "mikado.10G926.2.exon14";
10	Mikado_loci	exon	38880867	38880983	.	-	.	gene_id "ENSSTUG00000024935"; transcript_id "mikado.10G926.2"; ID "mikado.10G926.2.exon15";
10	Mikado_loci	exon	38881227	38881333	.	-	.	gene_id "ENSSTUG00000024935"; transcript_id "mikado.10G926.2"; ID "mikado.10G926.2.exon16";
10	Mikado_loci	exon	38883913	38884026	.	-	.	gene_id "ENSSTUG00000024935"; transcript_id "mikado.10G926.2"; ID "mikado.10G926.2.exon17";
10	Mikado_loci	exon	38886393	38886563	.	-	.	gene_id "ENSSTUG00000024935"; transcript_id "mikado.10G926.2"; ID "mikado.10G926.2.exon18";
10	Mikado_loci	exon	38890074	38890223	.	-	.	gene_id "ENSSTUG00000024935"; transcript_id "mikado.10G926.2"; ID "mikado.10G926.2.exon19";
10	Mikado_loci	exon	38892078	38892315	.	-	.	gene_id "ENSSTUG00000024935"; transcript_id "mikado.10G926.2"; ID "mikado.10G926.2.exon20";
10	Mikado_loci	CDS	38866659	38866734	.	-	1	gene_id "ENSSTUG00000024935"; transcript_id "mikado.10G926.2"; ID "mikado.10G926.2.CDS1";
10	Mikado_loci	CDS	38871771	38871929	.	-	1	gene_id "ENSSTUG00000024935"; transcript_id "mikado.10G926.2"; ID "mikado.10G926.2.CDS2";
10	Mikado_loci	CDS	38872304	38872395	.	-	0	gene_id "ENSSTUG00000024935"; transcript_id "mikado.10G926.2"; ID "mikado.10G926.2.CDS3";
10	Mikado_loci	CDS	38872972	38873061	.	-	0	gene_id "ENSSTUG00000024935"; transcript_id "mikado.10G926.2"; ID "mikado.10G926.2.CDS4";
10	Mikado_loci	CDS	38873245	38873432	.	-	2	gene_id "ENSSTUG00000024935"; transcript_id "mikado.10G926.2"; ID "mikado.10G926.2.CDS5";
10	Mikado_loci	CDS	38873742	38873886	.	-	0	gene_id "ENSSTUG00000024935"; transcript_id "mikado.10G926.2"; ID "mikado.10G926.2.CDS6";
10	Mikado_loci	CDS	38874781	38874872	.	-	2	gene_id "ENSSTUG00000024935"; transcript_id "mikado.10G926.2"; ID "mikado.10G926.2.CDS7";
10	Mikado_loci	CDS	38875271	38875435	.	-	2	gene_id "ENSSTUG00000024935"; transcript_id "mikado.10G926.2"; ID "mikado.10G926.2.CDS8";
10	Mikado_loci	CDS	38875651	38875729	.	-	0	gene_id "ENSSTUG00000024935"; transcript_id "mikado.10G926.2"; ID "mikado.10G926.2.CDS9";
10	Mikado_loci	CDS	38876264	38876415	.	-	2	gene_id "ENSSTUG00000024935"; transcript_id "mikado.10G926.2"; ID "mikado.10G926.2.CDS10";
10	Mikado_loci	CDS	38876487	38876577	.	-	0	gene_id "ENSSTUG00000024935"; transcript_id "mikado.10G926.2"; ID "mikado.10G926.2.CDS11";
10	Mikado_loci	CDS	38879872	38880012	.	-	0	gene_id "ENSSTUG00000024935"; transcript_id "mikado.10G926.2"; ID "mikado.10G926.2.CDS12";
10	Mikado_loci	CDS	38880147	38880203	.	-	0	gene_id "ENSSTUG00000024935"; transcript_id "mikado.10G926.2"; ID "mikado.10G926.2.CDS13";
10	Mikado_loci	CDS	38880365	38880584	.	-	1	gene_id "ENSSTUG00000024935"; transcript_id "mikado.10G926.2"; ID "mikado.10G926.2.CDS14";
10	Mikado_loci	CDS	38880867	38880983	.	-	1	gene_id "ENSSTUG00000024935"; transcript_id "mikado.10G926.2"; ID "mikado.10G926.2.CDS15";
10	Mikado_loci	CDS	38881227	38881333	.	-	0	gene_id "ENSSTUG00000024935"; transcript_id "mikado.10G926.2"; ID "mikado.10G926.2.CDS16";
10	Mikado_loci	CDS	38883913	38884026	.	-	0	gene_id "ENSSTUG00000024935"; transcript_id "mikado.10G926.2"; ID "mikado.10G926.2.CDS17";
10	Mikado_loci	CDS	38886393	38886563	.	-	0	gene_id "ENSSTUG00000024935"; transcript_id "mikado.10G926.2"; ID "mikado.10G926.2.CDS18";
10	Mikado_loci	CDS	38890074	38890223	.	-	0	gene_id "ENSSTUG00000024935"; transcript_id "mikado.10G926.2"; ID "mikado.10G926.2.CDS19";
10	Mikado_loci	CDS	38892078	38892143	.	-	0	gene_id "ENSSTUG00000024935"; transcript_id "mikado.10G926.2"; ID "mikado.10G926.2.CDS20";
10	Mikado_loci	five_prime_utr	38892144	38892315	.	-	.	gene_id "ENSSTUG00000024935"; transcript_id "mikado.10G926.2"; ID "mikado.10G926.2.five_prime_UTR1";
10	Mikado_loci	three_prime_utr	38866585	38866658	.	-	.	gene_id "ENSSTUG00000024935"; transcript_id "mikado.10G926.2"; ID "mikado.10G926.2.three_prime_UTR1";
10	Mikado_loci	transcript	38869921	38892315	20	-	.	gene_id "ENSSTUG00000024935"; transcript_id "mikado.10G926.7"; ID "mikado.10G926.7";
10	Mikado_loci	exon	38869921	38870571	.	-	.	gene_id "ENSSTUG00000024935"; transcript_id "mikado.10G926.7"; ID "mikado.10G926.7.exon1";
10	Mikado_loci	exon	38871771	38871929	.	-	.	gene_id "ENSSTUG00000024935"; transcript_id "mikado.10G926.7"; ID "mikado.10G926.7.exon2";
10	Mikado_loci	exon	38872304	38872395	.	-	.	gene_id "ENSSTUG00000024935"; transcript_id "mikado.10G926.7"; ID "mikado.10G926.7.exon3";
10	Mikado_loci	exon	38872972	38873061	.	-	.	gene_id "ENSSTUG00000024935"; transcript_id "mikado.10G926.7"; ID "mikado.10G926.7.exon4";
10	Mikado_loci	exon	38873245	38873432	.	-	.	gene_id "ENSSTUG00000024935"; transcript_id "mikado.10G926.7"; ID "mikado.10G926.7.exon5";
10	Mikado_loci	exon	38873742	38873886	.	-	.	gene_id "ENSSTUG00000024935"; transcript_id "mikado.10G926.7"; ID "mikado.10G926.7.exon6";
10	Mikado_loci	exon	38874781	38874872	.	-	.	gene_id "ENSSTUG00000024935"; transcript_id "mikado.10G926.7"; ID "mikado.10G926.7.exon7";
10	Mikado_loci	exon	38875271	38875435	.	-	.	gene_id "ENSSTUG00000024935"; transcript_id "mikado.10G926.7"; ID "mikado.10G926.7.exon8";
10	Mikado_loci	exon	38875651	38875729	.	-	.	gene_id "ENSSTUG00000024935"; transcript_id "mikado.10G926.7"; ID "mikado.10G926.7.exon9";
10	Mikado_loci	exon	38876264	38876415	.	-	.	gene_id "ENSSTUG00000024935"; transcript_id "mikado.10G926.7"; ID "mikado.10G926.7.exon10";
10	Mikado_loci	exon	38876487	38876577	.	-	.	gene_id "ENSSTUG00000024935"; transcript_id "mikado.10G926.7"; ID "mikado.10G926.7.exon11";
10	Mikado_loci	exon	38879872	38880012	.	-	.	gene_id "ENSSTUG00000024935"; transcript_id "mikado.10G926.7"; ID "mikado.10G926.7.exon12";
10	Mikado_loci	exon	38880147	38880203	.	-	.	gene_id "ENSSTUG00000024935"; transcript_id "mikado.10G926.7"; ID "mikado.10G926.7.exon13";
10	Mikado_loci	exon	38880365	38880584	.	-	.	gene_id "ENSSTUG00000024935"; transcript_id "mikado.10G926.7"; ID "mikado.10G926.7.exon14";
10	Mikado_loci	exon	38880867	38880983	.	-	.	gene_id "ENSSTUG00000024935"; transcript_id "mikado.10G926.7"; ID "mikado.10G926.7.exon15";
10	Mikado_loci	exon	38881227	38881333	.	-	.	gene_id "ENSSTUG00000024935"; transcript_id "mikado.10G926.7"; ID "mikado.10G926.7.exon16";
10	Mikado_loci	exon	38883913	38884026	.	-	.	gene_id "ENSSTUG00000024935"; transcript_id "mikado.10G926.7"; ID "mikado.10G926.7.exon17";
10	Mikado_loci	exon	38886393	38886563	.	-	.	gene_id "ENSSTUG00000024935"; transcript_id "mikado.10G926.7"; ID "mikado.10G926.7.exon18";
10	Mikado_loci	exon	38890074	38890223	.	-	.	gene_id "ENSSTUG00000024935"; transcript_id "mikado.10G926.7"; ID "mikado.10G926.7.exon19";
10	Mikado_loci	exon	38892078	38892315	.	-	.	gene_id "ENSSTUG00000024935"; transcript_id "mikado.10G926.7"; ID "mikado.10G926.7.exon20";
10	Mikado_loci	CDS	38870508	38870571	.	-	1	gene_id "ENSSTUG00000024935"; transcript_id "mikado.10G926.7"; ID "mikado.10G926.7.CDS1";
10	Mikado_loci	CDS	38871771	38871929	.	-	1	gene_id "ENSSTUG00000024935"; transcript_id "mikado.10G926.7"; ID "mikado.10G926.7.CDS2";
10	Mikado_loci	CDS	38872304	38872395	.	-	0	gene_id "ENSSTUG00000024935"; transcript_id "mikado.10G926.7"; ID "mikado.10G926.7.CDS3";
10	Mikado_loci	CDS	38872972	38873061	.	-	0	gene_id "ENSSTUG00000024935"; transcript_id "mikado.10G926.7"; ID "mikado.10G926.7.CDS4";
10	Mikado_loci	CDS	38873245	38873432	.	-	2	gene_id "ENSSTUG00000024935"; transcript_id "mikado.10G926.7"; ID "mikado.10G926.7.CDS5";
10	Mikado_loci	CDS	38873742	38873886	.	-	0	gene_id "ENSSTUG00000024935"; transcript_id "mikado.10G926.7"; ID "mikado.10G926.7.CDS6";
10	Mikado_loci	CDS	38874781	38874872	.	-	2	gene_id "ENSSTUG00000024935"; transcript_id "mikado.10G926.7"; ID "mikado.10G926.7.CDS7";
10	Mikado_loci	CDS	38875271	38875435	.	-	2	gene_id "ENSSTUG00000024935"; transcript_id "mikado.10G926.7"; ID "mikado.10G926.7.CDS8";
10	Mikado_loci	CDS	38875651	38875729	.	-	0	gene_id "ENSSTUG00000024935"; transcript_id "mikado.10G926.7"; ID "mikado.10G926.7.CDS9";
10	Mikado_loci	CDS	38876264	38876415	.	-	2	gene_id "ENSSTUG00000024935"; transcript_id "mikado.10G926.7"; ID "mikado.10G926.7.CDS10";
10	Mikado_loci	CDS	38876487	38876577	.	-	0	gene_id "ENSSTUG00000024935"; transcript_id "mikado.10G926.7"; ID "mikado.10G926.7.CDS11";
10	Mikado_loci	CDS	38879872	38880012	.	-	0	gene_id "ENSSTUG00000024935"; transcript_id "mikado.10G926.7"; ID "mikado.10G926.7.CDS12";
10	Mikado_loci	CDS	38880147	38880203	.	-	0	gene_id "ENSSTUG00000024935"; transcript_id "mikado.10G926.7"; ID "mikado.10G926.7.CDS13";
10	Mikado_loci	CDS	38880365	38880584	.	-	1	gene_id "ENSSTUG00000024935"; transcript_id "mikado.10G926.7"; ID "mikado.10G926.7.CDS14";
10	Mikado_loci	CDS	38880867	38880983	.	-	1	gene_id "ENSSTUG00000024935"; transcript_id "mikado.10G926.7"; ID "mikado.10G926.7.CDS15";
10	Mikado_loci	CDS	38881227	38881333	.	-	0	gene_id "ENSSTUG00000024935"; transcript_id "mikado.10G926.7"; ID "mikado.10G926.7.CDS16";
10	Mikado_loci	CDS	38883913	38884026	.	-	0	gene_id "ENSSTUG00000024935"; transcript_id "mikado.10G926.7"; ID "mikado.10G926.7.CDS17";
10	Mikado_loci	CDS	38886393	38886563	.	-	0	gene_id "ENSSTUG00000024935"; transcript_id "mikado.10G926.7"; ID "mikado.10G926.7.CDS18";
10	Mikado_loci	CDS	38890074	38890223	.	-	0	gene_id "ENSSTUG00000024935"; transcript_id "mikado.10G926.7"; ID "mikado.10G926.7.CDS19";
10	Mikado_loci	CDS	38892078	38892143	.	-	0	gene_id "ENSSTUG00000024935"; transcript_id "mikado.10G926.7"; ID "mikado.10G926.7.CDS20";
10	Mikado_loci	five_prime_utr	38892144	38892315	.	-	.	gene_id "ENSSTUG00000024935"; transcript_id "mikado.10G926.7"; ID "mikado.10G926.7.five_prime_UTR1";
10	Mikado_loci	three_prime_utr	38869921	38870507	.	-	.	gene_id "ENSSTUG00000024935"; transcript_id "mikado.10G926.7"; ID "mikado.10G926.7.three_prime_UTR1";
10	Mikado_loci	transcript	39470915	39473863	16	-	.	gene_id "ENSSTUG00000025895"; transcript_id "mikado.10G937.2"; ID "mikado.10G937.2";
10	Mikado_loci	exon	39470915	39471605	.	-	.	gene_id "ENSSTUG00000025895"; transcript_id "mikado.10G937.2"; ID "mikado.10G937.2.exon1";
10	Mikado_loci	exon	39473021	39473104	.	-	.	gene_id "ENSSTUG00000025895"; transcript_id "mikado.10G937.2"; ID "mikado.10G937.2.exon2";
10	Mikado_loci	exon	39473544	39473863	.	-	.	gene_id "ENSSTUG00000025895"; transcript_id "mikado.10G937.2"; ID "mikado.10G937.2.exon3";
10	Mikado_loci	CDS	39471385	39471605	.	-	2	gene_id "ENSSTUG00000025895"; transcript_id "mikado.10G937.2"; ID "mikado.10G937.2.CDS1";
10	Mikado_loci	CDS	39473021	39473104	.	-	2	gene_id "ENSSTUG00000025895"; transcript_id "mikado.10G937.2"; ID "mikado.10G937.2.CDS2";
10	Mikado_loci	CDS	39473544	39473547	.	-	0	gene_id "ENSSTUG00000025895"; transcript_id "mikado.10G937.2"; ID "mikado.10G937.2.CDS3";
10	Mikado_loci	five_prime_utr	39473548	39473863	.	-	.	gene_id "ENSSTUG00000025895"; transcript_id "mikado.10G937.2"; ID "mikado.10G937.2.five_prime_UTR1";
10	Mikado_loci	three_prime_utr	39470915	39471384	.	-	.	gene_id "ENSSTUG00000025895"; transcript_id "mikado.10G937.2"; ID "mikado.10G937.2.three_prime_UTR1";
10	Mikado_loci	transcript	39495023	39504319	16	-	.	gene_id "ENSSTUG00000026629"; transcript_id "mikado.10G938.2"; ID "mikado.10G938.2";
10	Mikado_loci	exon	39495023	39495856	.	-	.	gene_id "ENSSTUG00000026629"; transcript_id "mikado.10G938.2"; ID "mikado.10G938.2.exon1";
10	Mikado_loci	exon	39498872	39499005	.	-	.	gene_id "ENSSTUG00000026629"; transcript_id "mikado.10G938.2"; ID "mikado.10G938.2.exon2";
10	Mikado_loci	exon	39499088	39499142	.	-	.	gene_id "ENSSTUG00000026629"; transcript_id "mikado.10G938.2"; ID "mikado.10G938.2.exon3";
10	Mikado_loci	exon	39501366	39501484	.	-	.	gene_id "ENSSTUG00000026629"; transcript_id "mikado.10G938.2"; ID "mikado.10G938.2.exon4";
10	Mikado_loci	exon	39501697	39501802	.	-	.	gene_id "ENSSTUG00000026629"; transcript_id "mikado.10G938.2"; ID "mikado.10G938.2.exon5";
10	Mikado_loci	exon	39503896	39504031	.	-	.	gene_id "ENSSTUG00000026629"; transcript_id "mikado.10G938.2"; ID "mikado.10G938.2.exon6";
10	Mikado_loci	exon	39504186	39504319	.	-	.	gene_id "ENSSTUG00000026629"; transcript_id "mikado.10G938.2"; ID "mikado.10G938.2.exon7";
10	Mikado_loci	CDS	39495704	39495856	.	-	0	gene_id "ENSSTUG00000026629"; transcript_id "mikado.10G938.2"; ID "mikado.10G938.2.CDS1";
10	Mikado_loci	CDS	39498872	39499005	.	-	2	gene_id "ENSSTUG00000026629"; transcript_id "mikado.10G938.2"; ID "mikado.10G938.2.CDS2";
10	Mikado_loci	CDS	39499088	39499142	.	-	0	gene_id "ENSSTUG00000026629"; transcript_id "mikado.10G938.2"; ID "mikado.10G938.2.CDS3";
10	Mikado_loci	CDS	39501366	39501484	.	-	2	gene_id "ENSSTUG00000026629"; transcript_id "mikado.10G938.2"; ID "mikado.10G938.2.CDS4";
10	Mikado_loci	CDS	39501697	39501796	.	-	0	gene_id "ENSSTUG00000026629"; transcript_id "mikado.10G938.2"; ID "mikado.10G938.2.CDS5";
10	Mikado_loci	five_prime_utr	39501797	39501802	.	-	.	gene_id "ENSSTUG00000026629"; transcript_id "mikado.10G938.2"; ID "mikado.10G938.2.five_prime_UTR1";
10	Mikado_loci	five_prime_utr	39503896	39504031	.	-	.	gene_id "ENSSTUG00000026629"; transcript_id "mikado.10G938.2"; ID "mikado.10G938.2.five_prime_UTR2";
10	Mikado_loci	five_prime_utr	39504186	39504319	.	-	.	gene_id "ENSSTUG00000026629"; transcript_id "mikado.10G938.2"; ID "mikado.10G938.2.five_prime_UTR3";
10	Mikado_loci	three_prime_utr	39495023	39495703	.	-	.	gene_id "ENSSTUG00000026629"; transcript_id "mikado.10G938.2"; ID "mikado.10G938.2.three_prime_UTR1";
10	Mikado_loci	transcript	39495023	39548988	21	-	.	gene_id "ENSSTUG00000026629"; transcript_id "mikado.10G938.3"; ID "mikado.10G938.3";
10	Mikado_loci	exon	39495023	39495856	.	-	.	gene_id "ENSSTUG00000026629"; transcript_id "mikado.10G938.3"; ID "mikado.10G938.3.exon1";
10	Mikado_loci	exon	39498872	39499005	.	-	.	gene_id "ENSSTUG00000026629"; transcript_id "mikado.10G938.3"; ID "mikado.10G938.3.exon2";
10	Mikado_loci	exon	39499088	39499142	.	-	.	gene_id "ENSSTUG00000026629"; transcript_id "mikado.10G938.3"; ID "mikado.10G938.3.exon3";
10	Mikado_loci	exon	39501366	39501484	.	-	.	gene_id "ENSSTUG00000026629"; transcript_id "mikado.10G938.3"; ID "mikado.10G938.3.exon4";
10	Mikado_loci	exon	39501697	39501802	.	-	.	gene_id "ENSSTUG00000026629"; transcript_id "mikado.10G938.3"; ID "mikado.10G938.3.exon5";
10	Mikado_loci	exon	39503904	39504031	.	-	.	gene_id "ENSSTUG00000026629"; transcript_id "mikado.10G938.3"; ID "mikado.10G938.3.exon6";
10	Mikado_loci	exon	39548779	39548988	.	-	.	gene_id "ENSSTUG00000026629"; transcript_id "mikado.10G938.3"; ID "mikado.10G938.3.exon7";
10	Mikado_loci	CDS	39495704	39495856	.	-	0	gene_id "ENSSTUG00000026629"; transcript_id "mikado.10G938.3"; ID "mikado.10G938.3.CDS1";
10	Mikado_loci	CDS	39498872	39499005	.	-	2	gene_id "ENSSTUG00000026629"; transcript_id "mikado.10G938.3"; ID "mikado.10G938.3.CDS2";
10	Mikado_loci	CDS	39499088	39499142	.	-	0	gene_id "ENSSTUG00000026629"; transcript_id "mikado.10G938.3"; ID "mikado.10G938.3.CDS3";
10	Mikado_loci	CDS	39501366	39501484	.	-	2	gene_id "ENSSTUG00000026629"; transcript_id "mikado.10G938.3"; ID "mikado.10G938.3.CDS4";
10	Mikado_loci	CDS	39501697	39501802	.	-	0	gene_id "ENSSTUG00000026629"; transcript_id "mikado.10G938.3"; ID "mikado.10G938.3.CDS5";
10	Mikado_loci	CDS	39503904	39504031	.	-	2	gene_id "ENSSTUG00000026629"; transcript_id "mikado.10G938.3"; ID "mikado.10G938.3.CDS6";
10	Mikado_loci	CDS	39548779	39548806	.	-	0	gene_id "ENSSTUG00000026629"; transcript_id "mikado.10G938.3"; ID "mikado.10G938.3.CDS7";
10	Mikado_loci	five_prime_utr	39548807	39548988	.	-	.	gene_id "ENSSTUG00000026629"; transcript_id "mikado.10G938.3"; ID "mikado.10G938.3.five_prime_UTR1";
10	Mikado_loci	three_prime_utr	39495023	39495703	.	-	.	gene_id "ENSSTUG00000026629"; transcript_id "mikado.10G938.3"; ID "mikado.10G938.3.three_prime_UTR1";
10	Mikado_loci	transcript	40175988	40218833	21	-	.	gene_id "ENSSTUG00000048555"; transcript_id "mikado.10G947.2"; ID "mikado.10G947.2";
10	Mikado_loci	exon	40175988	40177436	.	-	.	gene_id "ENSSTUG00000048555"; transcript_id "mikado.10G947.2"; ID "mikado.10G947.2.exon1";
10	Mikado_loci	exon	40183287	40183382	.	-	.	gene_id "ENSSTUG00000048555"; transcript_id "mikado.10G947.2"; ID "mikado.10G947.2.exon2";
10	Mikado_loci	exon	40183523	40183564	.	-	.	gene_id "ENSSTUG00000048555"; transcript_id "mikado.10G947.2"; ID "mikado.10G947.2.exon3";
10	Mikado_loci	exon	40187202	40187456	.	-	.	gene_id "ENSSTUG00000048555"; transcript_id "mikado.10G947.2"; ID "mikado.10G947.2.exon4";
10	Mikado_loci	exon	40187601	40187816	.	-	.	gene_id "ENSSTUG00000048555"; transcript_id "mikado.10G947.2"; ID "mikado.10G947.2.exon5";
10	Mikado_loci	exon	40188301	40188372	.	-	.	gene_id "ENSSTUG00000048555"; transcript_id "mikado.10G947.2"; ID "mikado.10G947.2.exon6";
10	Mikado_loci	exon	40188595	40188666	.	-	.	gene_id "ENSSTUG00000048555"; transcript_id "mikado.10G947.2"; ID "mikado.10G947.2.exon7";
10	Mikado_loci	exon	40188786	40188878	.	-	.	gene_id "ENSSTUG00000048555"; transcript_id "mikado.10G947.2"; ID "mikado.10G947.2.exon8";
10	Mikado_loci	exon	40189155	40189244	.	-	.	gene_id "ENSSTUG00000048555"; transcript_id "mikado.10G947.2"; ID "mikado.10G947.2.exon9";
10	Mikado_loci	exon	40189467	40189602	.	-	.	gene_id "ENSSTUG00000048555"; transcript_id "mikado.10G947.2"; ID "mikado.10G947.2.exon10";
10	Mikado_loci	exon	40189796	40189836	.	-	.	gene_id "ENSSTUG00000048555"; transcript_id "mikado.10G947.2"; ID "mikado.10G947.2.exon11";
10	Mikado_loci	exon	40190042	40190126	.	-	.	gene_id "ENSSTUG00000048555"; transcript_id "mikado.10G947.2"; ID "mikado.10G947.2.exon12";
10	Mikado_loci	exon	40191177	40191214	.	-	.	gene_id "ENSSTUG00000048555"; transcript_id "mikado.10G947.2"; ID "mikado.10G947.2.exon13";
10	Mikado_loci	exon	40191526	40191640	.	-	.	gene_id "ENSSTUG00000048555"; transcript_id "mikado.10G947.2"; ID "mikado.10G947.2.exon14";
10	Mikado_loci	exon	40191754	40191791	.	-	.	gene_id "ENSSTUG00000048555"; transcript_id "mikado.10G947.2"; ID "mikado.10G947.2.exon15";
10	Mikado_loci	exon	40192140	40192227	.	-	.	gene_id "ENSSTUG00000048555"; transcript_id "mikado.10G947.2"; ID "mikado.10G947.2.exon16";
10	Mikado_loci	exon	40192319	40192353	.	-	.	gene_id "ENSSTUG00000048555"; transcript_id "mikado.10G947.2"; ID "mikado.10G947.2.exon17";
10	Mikado_loci	exon	40192719	40192921	.	-	.	gene_id "ENSSTUG00000048555"; transcript_id "mikado.10G947.2"; ID "mikado.10G947.2.exon18";
10	Mikado_loci	exon	40193305	40193422	.	-	.	gene_id "ENSSTUG00000048555"; transcript_id "mikado.10G947.2"; ID "mikado.10G947.2.exon19";
10	Mikado_loci	exon	40197959	40198112	.	-	.	gene_id "ENSSTUG00000048555"; transcript_id "mikado.10G947.2"; ID "mikado.10G947.2.exon20";
10	Mikado_loci	exon	40198710	40198828	.	-	.	gene_id "ENSSTUG00000048555"; transcript_id "mikado.10G947.2"; ID "mikado.10G947.2.exon21";
10	Mikado_loci	exon	40198990	40199142	.	-	.	gene_id "ENSSTUG00000048555"; transcript_id "mikado.10G947.2"; ID "mikado.10G947.2.exon22";
10	Mikado_loci	exon	40199993	40200115	.	-	.	gene_id "ENSSTUG00000048555"; transcript_id "mikado.10G947.2"; ID "mikado.10G947.2.exon23";
10	Mikado_loci	exon	40200694	40200845	.	-	.	gene_id "ENSSTUG00000048555"; transcript_id "mikado.10G947.2"; ID "mikado.10G947.2.exon24";
10	Mikado_loci	exon	40207751	40208339	.	-	.	gene_id "ENSSTUG00000048555"; transcript_id "mikado.10G947.2"; ID "mikado.10G947.2.exon25";
10	Mikado_loci	exon	40209110	40209208	.	-	.	gene_id "ENSSTUG00000048555"; transcript_id "mikado.10G947.2"; ID "mikado.10G947.2.exon26";
10	Mikado_loci	exon	40209430	40209558	.	-	.	gene_id "ENSSTUG00000048555"; transcript_id "mikado.10G947.2"; ID "mikado.10G947.2.exon27";
10	Mikado_loci	exon	40218596	40218833	.	-	.	gene_id "ENSSTUG00000048555"; transcript_id "mikado.10G947.2"; ID "mikado.10G947.2.exon28";
10	Mikado_loci	CDS	40177398	40177436	.	-	0	gene_id "ENSSTUG00000048555"; transcript_id "mikado.10G947.2"; ID "mikado.10G947.2.CDS1";
10	Mikado_loci	CDS	40183287	40183382	.	-	0	gene_id "ENSSTUG00000048555"; transcript_id "mikado.10G947.2"; ID "mikado.10G947.2.CDS2";
10	Mikado_loci	CDS	40183523	40183564	.	-	0	gene_id "ENSSTUG00000048555"; transcript_id "mikado.10G947.2"; ID "mikado.10G947.2.CDS3";
10	Mikado_loci	CDS	40187202	40187456	.	-	0	gene_id "ENSSTUG00000048555"; transcript_id "mikado.10G947.2"; ID "mikado.10G947.2.CDS4";
10	Mikado_loci	CDS	40187601	40187816	.	-	0	gene_id "ENSSTUG00000048555"; transcript_id "mikado.10G947.2"; ID "mikado.10G947.2.CDS5";
10	Mikado_loci	CDS	40188301	40188372	.	-	0	gene_id "ENSSTUG00000048555"; transcript_id "mikado.10G947.2"; ID "mikado.10G947.2.CDS6";
10	Mikado_loci	CDS	40188595	40188666	.	-	0	gene_id "ENSSTUG00000048555"; transcript_id "mikado.10G947.2"; ID "mikado.10G947.2.CDS7";
10	Mikado_loci	CDS	40188786	40188878	.	-	0	gene_id "ENSSTUG00000048555"; transcript_id "mikado.10G947.2"; ID "mikado.10G947.2.CDS8";
10	Mikado_loci	CDS	40189155	40189244	.	-	0	gene_id "ENSSTUG00000048555"; transcript_id "mikado.10G947.2"; ID "mikado.10G947.2.CDS9";
10	Mikado_loci	CDS	40189467	40189602	.	-	1	gene_id "ENSSTUG00000048555"; transcript_id "mikado.10G947.2"; ID "mikado.10G947.2.CDS10";
10	Mikado_loci	CDS	40189796	40189836	.	-	0	gene_id "ENSSTUG00000048555"; transcript_id "mikado.10G947.2"; ID "mikado.10G947.2.CDS11";
10	Mikado_loci	CDS	40190042	40190126	.	-	1	gene_id "ENSSTUG00000048555"; transcript_id "mikado.10G947.2"; ID "mikado.10G947.2.CDS12";
10	Mikado_loci	CDS	40191177	40191214	.	-	0	gene_id "ENSSTUG00000048555"; transcript_id "mikado.10G947.2"; ID "mikado.10G947.2.CDS13";
10	Mikado_loci	CDS	40191526	40191640	.	-	1	gene_id "ENSSTUG00000048555"; transcript_id "mikado.10G947.2"; ID "mikado.10G947.2.CDS14";
10	Mikado_loci	CDS	40191754	40191791	.	-	0	gene_id "ENSSTUG00000048555"; transcript_id "mikado.10G947.2"; ID "mikado.10G947.2.CDS15";
10	Mikado_loci	CDS	40192140	40192227	.	-	1	gene_id "ENSSTUG00000048555"; transcript_id "mikado.10G947.2"; ID "mikado.10G947.2.CDS16";
10	Mikado_loci	CDS	40192319	40192353	.	-	0	gene_id "ENSSTUG00000048555"; transcript_id "mikado.10G947.2"; ID "mikado.10G947.2.CDS17";
10	Mikado_loci	CDS	40192719	40192921	.	-	2	gene_id "ENSSTUG00000048555"; transcript_id "mikado.10G947.2"; ID "mikado.10G947.2.CDS18";
10	Mikado_loci	CDS	40193305	40193422	.	-	0	gene_id "ENSSTUG00000048555"; transcript_id "mikado.10G947.2"; ID "mikado.10G947.2.CDS19";
10	Mikado_loci	CDS	40197959	40198112	.	-	1	gene_id "ENSSTUG00000048555"; transcript_id "mikado.10G947.2"; ID "mikado.10G947.2.CDS20";
10	Mikado_loci	CDS	40198710	40198828	.	-	0	gene_id "ENSSTUG00000048555"; transcript_id "mikado.10G947.2"; ID "mikado.10G947.2.CDS21";
10	Mikado_loci	CDS	40198990	40199142	.	-	0	gene_id "ENSSTUG00000048555"; transcript_id "mikado.10G947.2"; ID "mikado.10G947.2.CDS22";
10	Mikado_loci	CDS	40199993	40200115	.	-	0	gene_id "ENSSTUG00000048555"; transcript_id "mikado.10G947.2"; ID "mikado.10G947.2.CDS23";
10	Mikado_loci	CDS	40200694	40200845	.	-	2	gene_id "ENSSTUG00000048555"; transcript_id "mikado.10G947.2"; ID "mikado.10G947.2.CDS24";
10	Mikado_loci	CDS	40207751	40208339	.	-	0	gene_id "ENSSTUG00000048555"; transcript_id "mikado.10G947.2"; ID "mikado.10G947.2.CDS25";
10	Mikado_loci	CDS	40209110	40209208	.	-	0	gene_id "ENSSTUG00000048555"; transcript_id "mikado.10G947.2"; ID "mikado.10G947.2.CDS26";
10	Mikado_loci	CDS	40209430	40209531	.	-	0	gene_id "ENSSTUG00000048555"; transcript_id "mikado.10G947.2"; ID "mikado.10G947.2.CDS27";
10	Mikado_loci	five_prime_utr	40209532	40209558	.	-	.	gene_id "ENSSTUG00000048555"; transcript_id "mikado.10G947.2"; ID "mikado.10G947.2.five_prime_UTR1";
10	Mikado_loci	five_prime_utr	40218596	40218833	.	-	.	gene_id "ENSSTUG00000048555"; transcript_id "mikado.10G947.2"; ID "mikado.10G947.2.five_prime_UTR2";
10	Mikado_loci	three_prime_utr	40175988	40177397	.	-	.	gene_id "ENSSTUG00000048555"; transcript_id "mikado.10G947.2"; ID "mikado.10G947.2.three_prime_UTR1";
10	Mikado_loci	transcript	40303669	40307039	11	-	.	gene_id "ENSSTUG00000048648"; transcript_id "mikado.10G953.2"; ID "mikado.10G953.2";
10	Mikado_loci	exon	40303669	40303967	.	-	.	gene_id "ENSSTUG00000048648"; transcript_id "mikado.10G953.2"; ID "mikado.10G953.2.exon1";
10	Mikado_loci	exon	40304435	40304539	.	-	.	gene_id "ENSSTUG00000048648"; transcript_id "mikado.10G953.2"; ID "mikado.10G953.2.exon2";
10	Mikado_loci	exon	40306646	40307039	.	-	.	gene_id "ENSSTUG00000048648"; transcript_id "mikado.10G953.2"; ID "mikado.10G953.2.exon3";
10	Mikado_loci	CDS	40303887	40303967	.	-	0	gene_id "ENSSTUG00000048648"; transcript_id "mikado.10G953.2"; ID "mikado.10G953.2.CDS1";
10	Mikado_loci	CDS	40304435	40304539	.	-	0	gene_id "ENSSTUG00000048648"; transcript_id "mikado.10G953.2"; ID "mikado.10G953.2.CDS2";
10	Mikado_loci	CDS	40306646	40306855	.	-	0	gene_id "ENSSTUG00000048648"; transcript_id "mikado.10G953.2"; ID "mikado.10G953.2.CDS3";
10	Mikado_loci	five_prime_utr	40306856	40307039	.	-	.	gene_id "ENSSTUG00000048648"; transcript_id "mikado.10G953.2"; ID "mikado.10G953.2.five_prime_UTR1";
10	Mikado_loci	three_prime_utr	40303669	40303886	.	-	.	gene_id "ENSSTUG00000048648"; transcript_id "mikado.10G953.2"; ID "mikado.10G953.2.three_prime_UTR1";
10	Mikado_loci	transcript	40307792	40321811	21	+	.	gene_id "ENSSTUG00000048657"; transcript_id "mikado.10G954.2"; ID "mikado.10G954.2";
10	Mikado_loci	exon	40307792	40308303	.	+	.	gene_id "ENSSTUG00000048657"; transcript_id "mikado.10G954.2"; ID "mikado.10G954.2.exon1";
10	Mikado_loci	exon	40311439	40311673	.	+	.	gene_id "ENSSTUG00000048657"; transcript_id "mikado.10G954.2"; ID "mikado.10G954.2.exon2";
10	Mikado_loci	exon	40313873	40314053	.	+	.	gene_id "ENSSTUG00000048657"; transcript_id "mikado.10G954.2"; ID "mikado.10G954.2.exon3";
10	Mikado_loci	exon	40314277	40314486	.	+	.	gene_id "ENSSTUG00000048657"; transcript_id "mikado.10G954.2"; ID "mikado.10G954.2.exon4";
10	Mikado_loci	exon	40317017	40317146	.	+	.	gene_id "ENSSTUG00000048657"; transcript_id "mikado.10G954.2"; ID "mikado.10G954.2.exon5";
10	Mikado_loci	exon	40318314	40318537	.	+	.	gene_id "ENSSTUG00000048657"; transcript_id "mikado.10G954.2"; ID "mikado.10G954.2.exon6";
10	Mikado_loci	exon	40319337	40319445	.	+	.	gene_id "ENSSTUG00000048657"; transcript_id "mikado.10G954.2"; ID "mikado.10G954.2.exon7";
10	Mikado_loci	exon	40319852	40319977	.	+	.	gene_id "ENSSTUG00000048657"; transcript_id "mikado.10G954.2"; ID "mikado.10G954.2.exon8";
10	Mikado_loci	exon	40320564	40321811	.	+	.	gene_id "ENSSTUG00000048657"; transcript_id "mikado.10G954.2"; ID "mikado.10G954.2.exon9";
10	Mikado_loci	CDS	40308281	40308303	.	+	0	gene_id "ENSSTUG00000048657"; transcript_id "mikado.10G954.2"; ID "mikado.10G954.2.CDS1";
10	Mikado_loci	CDS	40311439	40311673	.	+	1	gene_id "ENSSTUG00000048657"; transcript_id "mikado.10G954.2"; ID "mikado.10G954.2.CDS2";
10	Mikado_loci	CDS	40313873	40314053	.	+	0	gene_id "ENSSTUG00000048657"; transcript_id "mikado.10G954.2"; ID "mikado.10G954.2.CDS3";
10	Mikado_loci	CDS	40314277	40314486	.	+	2	gene_id "ENSSTUG00000048657"; transcript_id "mikado.10G954.2"; ID "mikado.10G954.2.CDS4";
10	Mikado_loci	CDS	40317017	40317146	.	+	2	gene_id "ENSSTUG00000048657"; transcript_id "mikado.10G954.2"; ID "mikado.10G954.2.CDS5";
10	Mikado_loci	CDS	40318314	40318537	.	+	1	gene_id "ENSSTUG00000048657"; transcript_id "mikado.10G954.2"; ID "mikado.10G954.2.CDS6";
10	Mikado_loci	CDS	40319337	40319445	.	+	2	gene_id "ENSSTUG00000048657"; transcript_id "mikado.10G954.2"; ID "mikado.10G954.2.CDS7";
10	Mikado_loci	CDS	40319852	40319977	.	+	1	gene_id "ENSSTUG00000048657"; transcript_id "mikado.10G954.2"; ID "mikado.10G954.2.CDS8";
10	Mikado_loci	CDS	40320564	40320765	.	+	1	gene_id "ENSSTUG00000048657"; transcript_id "mikado.10G954.2"; ID "mikado.10G954.2.CDS9";
10	Mikado_loci	five_prime_utr	40307792	40308280	.	+	.	gene_id "ENSSTUG00000048657"; transcript_id "mikado.10G954.2"; ID "mikado.10G954.2.five_prime_UTR1";
10	Mikado_loci	three_prime_utr	40320766	40321811	.	+	.	gene_id "ENSSTUG00000048657"; transcript_id "mikado.10G954.2"; ID "mikado.10G954.2.three_prime_UTR1";
10	Mikado_loci	transcript	41513140	41541275	20	+	.	gene_id "ENSSTUG00000048815"; transcript_id "mikado.10G960.2"; ID "mikado.10G960.2";
10	Mikado_loci	exon	41513140	41513415	.	+	.	gene_id "ENSSTUG00000048815"; transcript_id "mikado.10G960.2"; ID "mikado.10G960.2.exon1";
10	Mikado_loci	exon	41534799	41535628	.	+	.	gene_id "ENSSTUG00000048815"; transcript_id "mikado.10G960.2"; ID "mikado.10G960.2.exon2";
10	Mikado_loci	exon	41537610	41541275	.	+	.	gene_id "ENSSTUG00000048815"; transcript_id "mikado.10G960.2"; ID "mikado.10G960.2.exon3";
10	Mikado_loci	CDS	41537638	41539602	.	+	0	gene_id "ENSSTUG00000048815"; transcript_id "mikado.10G960.2"; ID "mikado.10G960.2.CDS1";
10	Mikado_loci	five_prime_utr	41513140	41513415	.	+	.	gene_id "ENSSTUG00000048815"; transcript_id "mikado.10G960.2"; ID "mikado.10G960.2.five_prime_UTR1";
10	Mikado_loci	five_prime_utr	41534799	41535628	.	+	.	gene_id "ENSSTUG00000048815"; transcript_id "mikado.10G960.2"; ID "mikado.10G960.2.five_prime_UTR2";
10	Mikado_loci	five_prime_utr	41537610	41537637	.	+	.	gene_id "ENSSTUG00000048815"; transcript_id "mikado.10G960.2"; ID "mikado.10G960.2.five_prime_UTR3";
10	Mikado_loci	three_prime_utr	41539603	41541275	.	+	.	gene_id "ENSSTUG00000048815"; transcript_id "mikado.10G960.2"; ID "mikado.10G960.2.three_prime_UTR1";
15	Mikado_loci	transcript	63965231	64098891	18	-	.	gene_id "ENSSTUG00000019495"; transcript_id "mikado.15G1612.2"; ID "mikado.15G1612.2";
15	Mikado_loci	exon	63965231	63967098	.	-	.	gene_id "ENSSTUG00000019495"; transcript_id "mikado.15G1612.2"; ID "mikado.15G1612.2.exon1";
15	Mikado_loci	exon	64050054	64050256	.	-	.	gene_id "ENSSTUG00000019495"; transcript_id "mikado.15G1612.2"; ID "mikado.15G1612.2.exon2";
15	Mikado_loci	exon	64064406	64065103	.	-	.	gene_id "ENSSTUG00000019495"; transcript_id "mikado.15G1612.2"; ID "mikado.15G1612.2.exon3";
15	Mikado_loci	exon	64098201	64098891	.	-	.	gene_id "ENSSTUG00000019495"; transcript_id "mikado.15G1612.2"; ID "mikado.15G1612.2.exon4";
15	Mikado_loci	CDS	63967069	63967098	.	-	0	gene_id "ENSSTUG00000019495"; transcript_id "mikado.15G1612.2"; ID "mikado.15G1612.2.CDS1";
15	Mikado_loci	CDS	64050054	64050256	.	-	2	gene_id "ENSSTUG00000019495"; transcript_id "mikado.15G1612.2"; ID "mikado.15G1612.2.CDS2";
15	Mikado_loci	CDS	64064406	64065103	.	-	1	gene_id "ENSSTUG00000019495"; transcript_id "mikado.15G1612.2"; ID "mikado.15G1612.2.CDS3";
15	Mikado_loci	CDS	64098201	64098208	.	-	0	gene_id "ENSSTUG00000019495"; transcript_id "mikado.15G1612.2"; ID "mikado.15G1612.2.CDS4";
15	Mikado_loci	five_prime_utr	64098209	64098891	.	-	.	gene_id "ENSSTUG00000019495"; transcript_id "mikado.15G1612.2"; ID "mikado.15G1612.2.five_prime_UTR1";
15	Mikado_loci	three_prime_utr	63965231	63967068	.	-	.	gene_id "ENSSTUG00000019495"; transcript_id "mikado.15G1612.2"; ID "mikado.15G1612.2.three_prime_UTR1";
15	Mikado_loci	transcript	64144592	64147769	18	-	.	gene_id "ENSSTUG00000019511"; transcript_id "mikado.15G1613.2"; ID "mikado.15G1613.2";
15	Mikado_loci	exon	64144592	64146714	.	-	.	gene_id "ENSSTUG00000019511"; transcript_id "mikado.15G1613.2"; ID "mikado.15G1613.2.exon1";
15	Mikado_loci	exon	64147267	64147769	.	-	.	gene_id "ENSSTUG00000019511"; transcript_id "mikado.15G1613.2"; ID "mikado.15G1613.2.exon2";
15	Mikado_loci	CDS	64145526	64146590	.	-	0	gene_id "ENSSTUG00000019511"; transcript_id "mikado.15G1613.2"; ID "mikado.15G1613.2.CDS1";
15	Mikado_loci	five_prime_utr	64146591	64146714	.	-	.	gene_id "ENSSTUG00000019511"; transcript_id "mikado.15G1613.2"; ID "mikado.15G1613.2.five_prime_UTR1";
15	Mikado_loci	five_prime_utr	64147267	64147769	.	-	.	gene_id "ENSSTUG00000019511"; transcript_id "mikado.15G1613.2"; ID "mikado.15G1613.2.five_prime_UTR2";
15	Mikado_loci	three_prime_utr	64144592	64145525	.	-	.	gene_id "ENSSTUG00000019511"; transcript_id "mikado.15G1613.2"; ID "mikado.15G1613.2.three_prime_UTR1";
15	Mikado_loci	transcript	65434462	65438250	19	+	.	gene_id "ENSSTUG00000022070"; transcript_id "mikado.15G1622.2"; ID "mikado.15G1622.2";
15	Mikado_loci	exon	65434462	65434873	.	+	.	gene_id "ENSSTUG00000022070"; transcript_id "mikado.15G1622.2"; ID "mikado.15G1622.2.exon1";
15	Mikado_loci	exon	65435190	65435476	.	+	.	gene_id "ENSSTUG00000022070"; transcript_id "mikado.15G1622.2"; ID "mikado.15G1622.2.exon2";
15	Mikado_loci	exon	65435669	65436538	.	+	.	gene_id "ENSSTUG00000022070"; transcript_id "mikado.15G1622.2"; ID "mikado.15G1622.2.exon3";
15	Mikado_loci	exon	65436676	65436841	.	+	.	gene_id "ENSSTUG00000022070"; transcript_id "mikado.15G1622.2"; ID "mikado.15G1622.2.exon4";
15	Mikado_loci	exon	65437029	65437104	.	+	.	gene_id "ENSSTUG00000022070"; transcript_id "mikado.15G1622.2"; ID "mikado.15G1622.2.exon5";
15	Mikado_loci	exon	65437250	65437462	.	+	.	gene_id "ENSSTUG00000022070"; transcript_id "mikado.15G1622.2"; ID "mikado.15G1622.2.exon6";
15	Mikado_loci	exon	65437581	65437627	.	+	.	gene_id "ENSSTUG00000022070"; transcript_id "mikado.15G1622.2"; ID "mikado.15G1622.2.exon7";
15	Mikado_loci	exon	65437758	65438250	.	+	.	gene_id "ENSSTUG00000022070"; transcript_id "mikado.15G1622.2"; ID "mikado.15G1622.2.exon8";
15	Mikado_loci	CDS	65435191	65435476	.	+	0	gene_id "ENSSTUG00000022070"; transcript_id "mikado.15G1622.2"; ID "mikado.15G1622.2.CDS1";
15	Mikado_loci	CDS	65435669	65436538	.	+	2	gene_id "ENSSTUG00000022070"; transcript_id "mikado.15G1622.2"; ID "mikado.15G1622.2.CDS2";
15	Mikado_loci	CDS	65436676	65436841	.	+	2	gene_id "ENSSTUG00000022070"; transcript_id "mikado.15G1622.2"; ID "mikado.15G1622.2.CDS3";
15	Mikado_loci	CDS	65437029	65437104	.	+	1	gene_id "ENSSTUG00000022070"; transcript_id "mikado.15G1622.2"; ID "mikado.15G1622.2.CDS4";
15	Mikado_loci	CDS	65437250	65437462	.	+	0	gene_id "ENSSTUG00000022070"; transcript_id "mikado.15G1622.2"; ID "mikado.15G1622.2.CDS5";
15	Mikado_loci	CDS	65437581	65437627	.	+	0	gene_id "ENSSTUG00000022070"; transcript_id "mikado.15G1622.2"; ID "mikado.15G1622.2.CDS6";
15	Mikado_loci	CDS	65437758	65437845	.	+	1	gene_id "ENSSTUG00000022070"; transcript_id "mikado.15G1622.2"; ID "mikado.15G1622.2.CDS7";
15	Mikado_loci	five_prime_utr	65434462	65434873	.	+	.	gene_id "ENSSTUG00000022070"; transcript_id "mikado.15G1622.2"; ID "mikado.15G1622.2.five_prime_UTR1";
15	Mikado_loci	five_prime_utr	65435190	65435190	.	+	.	gene_id "ENSSTUG00000022070"; transcript_id "mikado.15G1622.2"; ID "mikado.15G1622.2.five_prime_UTR2";
15	Mikado_loci	three_prime_utr	65437846	65438250	.	+	.	gene_id "ENSSTUG00000022070"; transcript_id "mikado.15G1622.2"; ID "mikado.15G1622.2.three_prime_UTR1";
15	Mikado_loci	transcript	65324893	65425812	8	-	.	gene_id "ENSSTUG00000022049"; transcript_id "mikado.15G1623.2"; ID "mikado.15G1623.2";
15	Mikado_loci	exon	65324893	65325507	.	-	.	gene_id "ENSSTUG00000022049"; transcript_id "mikado.15G1623.2"; ID "mikado.15G1623.2.exon1";
15	Mikado_loci	exon	65336494	65336618	.	-	.	gene_id "ENSSTUG00000022049"; transcript_id "mikado.15G1623.2"; ID "mikado.15G1623.2.exon2";
15	Mikado_loci	exon	65367381	65367558	.	-	.	gene_id "ENSSTUG00000022049"; transcript_id "mikado.15G1623.2"; ID "mikado.15G1623.2.exon3";
15	Mikado_loci	exon	65370047	65370137	.	-	.	gene_id "ENSSTUG00000022049"; transcript_id "mikado.15G1623.2"; ID "mikado.15G1623.2.exon4";
15	Mikado_loci	exon	65393980	65394142	.	-	.	gene_id "ENSSTUG00000022049"; transcript_id "mikado.15G1623.2"; ID "mikado.15G1623.2.exon5";
15	Mikado_loci	exon	65425193	65425812	.	-	.	gene_id "ENSSTUG00000022049"; transcript_id "mikado.15G1623.2"; ID "mikado.15G1623.2.exon6";
15	Mikado_loci	CDS	65336504	65336618	.	-	1	gene_id "ENSSTUG00000022049"; transcript_id "mikado.15G1623.2"; ID "mikado.15G1623.2.CDS1";
15	Mikado_loci	CDS	65367381	65367558	.	-	2	gene_id "ENSSTUG00000022049"; transcript_id "mikado.15G1623.2"; ID "mikado.15G1623.2.CDS2";
15	Mikado_loci	CDS	65370047	65370137	.	-	0	gene_id "ENSSTUG00000022049"; transcript_id "mikado.15G1623.2"; ID "mikado.15G1623.2.CDS3";
15	Mikado_loci	CDS	65393980	65394142	.	-	1	gene_id "ENSSTUG00000022049"; transcript_id "mikado.15G1623.2"; ID "mikado.15G1623.2.CDS4";
15	Mikado_loci	CDS	65425193	65425308	.	-	0	gene_id "ENSSTUG00000022049"; transcript_id "mikado.15G1623.2"; ID "mikado.15G1623.2.CDS5";
15	Mikado_loci	five_prime_utr	65425309	65425812	.	-	.	gene_id "ENSSTUG00000022049"; transcript_id "mikado.15G1623.2"; ID "mikado.15G1623.2.five_prime_UTR1";
15	Mikado_loci	three_prime_utr	65324893	65325507	.	-	.	gene_id "ENSSTUG00000022049"; transcript_id "mikado.15G1623.2"; ID "mikado.15G1623.2.three_prime_UTR1";
15	Mikado_loci	three_prime_utr	65336494	65336503	.	-	.	gene_id "ENSSTUG00000022049"; transcript_id "mikado.15G1623.2"; ID "mikado.15G1623.2.three_prime_UTR2";
15	Mikado_loci	transcript	65438273	65463654	19	-	.	gene_id "ENSSTUG00000022088"; transcript_id "mikado.15G1624.3"; ID "mikado.15G1624.3";
15	Mikado_loci	exon	65438273	65439447	.	-	.	gene_id "ENSSTUG00000022088"; transcript_id "mikado.15G1624.3"; ID "mikado.15G1624.3.exon1";
15	Mikado_loci	exon	65443238	65443435	.	-	.	gene_id "ENSSTUG00000022088"; transcript_id "mikado.15G1624.3"; ID "mikado.15G1624.3.exon2";
15	Mikado_loci	exon	65445517	65445629	.	-	.	gene_id "ENSSTUG00000022088"; transcript_id "mikado.15G1624.3"; ID "mikado.15G1624.3.exon3";
15	Mikado_loci	exon	65446376	65446484	.	-	.	gene_id "ENSSTUG00000022088"; transcript_id "mikado.15G1624.3"; ID "mikado.15G1624.3.exon4";
15	Mikado_loci	exon	65448716	65448887	.	-	.	gene_id "ENSSTUG00000022088"; transcript_id "mikado.15G1624.3"; ID "mikado.15G1624.3.exon5";
15	Mikado_loci	exon	65449649	65449743	.	-	.	gene_id "ENSSTUG00000022088"; transcript_id "mikado.15G1624.3"; ID "mikado.15G1624.3.exon6";
15	Mikado_loci	exon	65450011	65450161	.	-	.	gene_id "ENSSTUG00000022088"; transcript_id "mikado.15G1624.3"; ID "mikado.15G1624.3.exon7";
15	Mikado_loci	exon	65451453	65451664	.	-	.	gene_id "ENSSTUG00000022088"; transcript_id "mikado.15G1624.3"; ID "mikado.15G1624.3.exon8";
15	Mikado_loci	exon	65453634	65453792	.	-	.	gene_id "ENSSTUG00000022088"; transcript_id "mikado.15G1624.3"; ID "mikado.15G1624.3.exon9";
15	Mikado_loci	exon	65456037	65456208	.	-	.	gene_id "ENSSTUG00000022088"; transcript_id "mikado.15G1624.3"; ID "mikado.15G1624.3.exon10";
15	Mikado_loci	exon	65457401	65457507	.	-	.	gene_id "ENSSTUG00000022088"; transcript_id "mikado.15G1624.3"; ID "mikado.15G1624.3.exon11";
15	Mikado_loci	exon	65458129	65458211	.	-	.	gene_id "ENSSTUG00000022088"; transcript_id "mikado.15G1624.3"; ID "mikado.15G1624.3.exon12";
15	Mikado_loci	exon	65459844	65460051	.	-	.	gene_id "ENSSTUG00000022088"; transcript_id "mikado.15G1624.3"; ID "mikado.15G1624.3.exon13";
15	Mikado_loci	exon	65460407	65460586	.	-	.	gene_id "ENSSTUG00000022088"; transcript_id "mikado.15G1624.3"; ID "mikado.15G1624.3.exon14";
15	Mikado_loci	exon	65462614	65462750	.	-	.	gene_id "ENSSTUG00000022088"; transcript_id "mikado.15G1624.3"; ID "mikado.15G1624.3.exon15";
15	Mikado_loci	exon	65463435	65463654	.	-	.	gene_id "ENSSTUG00000022088"; transcript_id "mikado.15G1624.3"; ID "mikado.15G1624.3.exon16";
15	Mikado_loci	CDS	65439280	65439447	.	-	0	gene_id "ENSSTUG00000022088"; transcript_id "mikado.15G1624.3"; ID "mikado.15G1624.3.CDS1";
15	Mikado_loci	CDS	65443238	65443435	.	-	0	gene_id "ENSSTUG00000022088"; transcript_id "mikado.15G1624.3"; ID "mikado.15G1624.3.CDS2";
15	Mikado_loci	CDS	65445517	65445629	.	-	2	gene_id "ENSSTUG00000022088"; transcript_id "mikado.15G1624.3"; ID "mikado.15G1624.3.CDS3";
15	Mikado_loci	CDS	65446376	65446484	.	-	0	gene_id "ENSSTUG00000022088"; transcript_id "mikado.15G1624.3"; ID "mikado.15G1624.3.CDS4";
15	Mikado_loci	CDS	65448716	65448887	.	-	1	gene_id "ENSSTUG00000022088"; transcript_id "mikado.15G1624.3"; ID "mikado.15G1624.3.CDS5";
15	Mikado_loci	CDS	65449649	65449743	.	-	0	gene_id "ENSSTUG00000022088"; transcript_id "mikado.15G1624.3"; ID "mikado.15G1624.3.CDS6";
15	Mikado_loci	CDS	65450011	65450161	.	-	1	gene_id "ENSSTUG00000022088"; transcript_id "mikado.15G1624.3"; ID "mikado.15G1624.3.CDS7";
15	Mikado_loci	CDS	65451453	65451664	.	-	0	gene_id "ENSSTUG00000022088"; transcript_id "mikado.15G1624.3"; ID "mikado.15G1624.3.CDS8";
15	Mikado_loci	CDS	65453634	65453792	.	-	0	gene_id "ENSSTUG00000022088"; transcript_id "mikado.15G1624.3"; ID "mikado.15G1624.3.CDS9";
15	Mikado_loci	CDS	65456037	65456208	.	-	1	gene_id "ENSSTUG00000022088"; transcript_id "mikado.15G1624.3"; ID "mikado.15G1624.3.CDS10";
15	Mikado_loci	CDS	65457401	65457507	.	-	0	gene_id "ENSSTUG00000022088"; transcript_id "mikado.15G1624.3"; ID "mikado.15G1624.3.CDS11";
15	Mikado_loci	CDS	65458129	65458211	.	-	2	gene_id "ENSSTUG00000022088"; transcript_id "mikado.15G1624.3"; ID "mikado.15G1624.3.CDS12";
15	Mikado_loci	CDS	65459844	65460051	.	-	0	gene_id "ENSSTUG00000022088"; transcript_id "mikado.15G1624.3"; ID "mikado.15G1624.3.CDS13";
15	Mikado_loci	CDS	65460407	65460586	.	-	0	gene_id "ENSSTUG00000022088"; transcript_id "mikado.15G1624.3"; ID "mikado.15G1624.3.CDS14";
15	Mikado_loci	CDS	65462614	65462736	.	-	0	gene_id "ENSSTUG00000022088"; transcript_id "mikado.15G1624.3"; ID "mikado.15G1624.3.CDS15";
15	Mikado_loci	five_prime_utr	65462737	65462750	.	-	.	gene_id "ENSSTUG00000022088"; transcript_id "mikado.15G1624.3"; ID "mikado.15G1624.3.five_prime_UTR1";
15	Mikado_loci	five_prime_utr	65463435	65463654	.	-	.	gene_id "ENSSTUG00000022088"; transcript_id "mikado.15G1624.3"; ID "mikado.15G1624.3.five_prime_UTR2";
15	Mikado_loci	three_prime_utr	65438273	65439279	.	-	.	gene_id "ENSSTUG00000022088"; transcript_id "mikado.15G1624.3"; ID "mikado.15G1624.3.three_prime_UTR1";
15	Mikado_loci	transcript	65438273	65463788	16	-	.	gene_id "ENSSTUG00000022088"; transcript_id "mikado.15G1624.8"; ID "mikado.15G1624.8";
15	Mikado_loci	exon	65438273	65439447	.	-	.	gene_id "ENSSTUG00000022088"; transcript_id "mikado.15G1624.8"; ID "mikado.15G1624.8.exon1";
15	Mikado_loci	exon	65443238	65443435	.	-	.	gene_id "ENSSTUG00000022088"; transcript_id "mikado.15G1624.8"; ID "mikado.15G1624.8.exon2";
15	Mikado_loci	exon	65445517	65445629	.	-	.	gene_id "ENSSTUG00000022088"; transcript_id "mikado.15G1624.8"; ID "mikado.15G1624.8.exon3";
15	Mikado_loci	exon	65446376	65446484	.	-	.	gene_id "ENSSTUG00000022088"; transcript_id "mikado.15G1624.8"; ID "mikado.15G1624.8.exon4";
15	Mikado_loci	exon	65448716	65448887	.	-	.	gene_id "ENSSTUG00000022088"; transcript_id "mikado.15G1624.8"; ID "mikado.15G1624.8.exon5";
15	Mikado_loci	exon	65449649	65449743	.	-	.	gene_id "ENSSTUG00000022088"; transcript_id "mikado.15G1624.8"; ID "mikado.15G1624.8.exon6";
15	Mikado_loci	exon	65450011	65450161	.	-	.	gene_id "ENSSTUG00000022088"; transcript_id "mikado.15G1624.8"; ID "mikado.15G1624.8.exon7";
15	Mikado_loci	exon	65451453	65451664	.	-	.	gene_id "ENSSTUG00000022088"; transcript_id "mikado.15G1624.8"; ID "mikado.15G1624.8.exon8";
15	Mikado_loci	exon	65456037	65456208	.	-	.	gene_id "ENSSTUG00000022088"; transcript_id "mikado.15G1624.8"; ID "mikado.15G1624.8.exon9";
15	Mikado_loci	exon	65457401	65457507	.	-	.	gene_id "ENSSTUG00000022088"; transcript_id "mikado.15G1624.8"; ID "mikado.15G1624.8.exon10";
15	Mikado_loci	exon	65458129	65458211	.	-	.	gene_id "ENSSTUG00000022088"; transcript_id "mikado.15G1624.8"; ID "mikado.15G1624.8.exon11";
15	Mikado_loci	exon	65459844	65460051	.	-	.	gene_id "ENSSTUG00000022088"; transcript_id "mikado.15G1624.8"; ID "mikado.15G1624.8.exon12";
15	Mikado_loci	exon	65460407	65460586	.	-	.	gene_id "ENSSTUG00000022088"; transcript_id "mikado.15G1624.8"; ID "mikado.15G1624.8.exon13";
15	Mikado_loci	exon	65462614	65462750	.	-	.	gene_id "ENSSTUG00000022088"; transcript_id "mikado.15G1624.8"; ID "mikado.15G1624.8.exon14";
15	Mikado_loci	exon	65463668	65463788	.	-	.	gene_id "ENSSTUG00000022088"; transcript_id "mikado.15G1624.8"; ID "mikado.15G1624.8.exon15";
15	Mikado_loci	CDS	65439280	65439447	.	-	0	gene_id "ENSSTUG00000022088"; transcript_id "mikado.15G1624.8"; ID "mikado.15G1624.8.CDS1";
15	Mikado_loci	CDS	65443238	65443435	.	-	0	gene_id "ENSSTUG00000022088"; transcript_id "mikado.15G1624.8"; ID "mikado.15G1624.8.CDS2";
15	Mikado_loci	CDS	65445517	65445629	.	-	2	gene_id "ENSSTUG00000022088"; transcript_id "mikado.15G1624.8"; ID "mikado.15G1624.8.CDS3";
15	Mikado_loci	CDS	65446376	65446484	.	-	0	gene_id "ENSSTUG00000022088"; transcript_id "mikado.15G1624.8"; ID "mikado.15G1624.8.CDS4";
15	Mikado_loci	CDS	65448716	65448887	.	-	1	gene_id "ENSSTUG00000022088"; transcript_id "mikado.15G1624.8"; ID "mikado.15G1624.8.CDS5";
15	Mikado_loci	CDS	65449649	65449743	.	-	0	gene_id "ENSSTUG00000022088"; transcript_id "mikado.15G1624.8"; ID "mikado.15G1624.8.CDS6";
15	Mikado_loci	CDS	65450011	65450161	.	-	1	gene_id "ENSSTUG00000022088"; transcript_id "mikado.15G1624.8"; ID "mikado.15G1624.8.CDS7";
15	Mikado_loci	CDS	65451453	65451664	.	-	0	gene_id "ENSSTUG00000022088"; transcript_id "mikado.15G1624.8"; ID "mikado.15G1624.8.CDS8";
15	Mikado_loci	CDS	65456037	65456208	.	-	1	gene_id "ENSSTUG00000022088"; transcript_id "mikado.15G1624.8"; ID "mikado.15G1624.8.CDS9";
15	Mikado_loci	CDS	65457401	65457507	.	-	0	gene_id "ENSSTUG00000022088"; transcript_id "mikado.15G1624.8"; ID "mikado.15G1624.8.CDS10";
15	Mikado_loci	CDS	65458129	65458211	.	-	2	gene_id "ENSSTUG00000022088"; transcript_id "mikado.15G1624.8"; ID "mikado.15G1624.8.CDS11";
15	Mikado_loci	CDS	65459844	65460051	.	-	0	gene_id "ENSSTUG00000022088"; transcript_id "mikado.15G1624.8"; ID "mikado.15G1624.8.CDS12";
15	Mikado_loci	CDS	65460407	65460586	.	-	0	gene_id "ENSSTUG00000022088"; transcript_id "mikado.15G1624.8"; ID "mikado.15G1624.8.CDS13";
15	Mikado_loci	CDS	65462614	65462736	.	-	0	gene_id "ENSSTUG00000022088"; transcript_id "mikado.15G1624.8"; ID "mikado.15G1624.8.CDS14";
15	Mikado_loci	five_prime_utr	65462737	65462750	.	-	.	gene_id "ENSSTUG00000022088"; transcript_id "mikado.15G1624.8"; ID "mikado.15G1624.8.five_prime_UTR1";
15	Mikado_loci	five_prime_utr	65463668	65463788	.	-	.	gene_id "ENSSTUG00000022088"; transcript_id "mikado.15G1624.8"; ID "mikado.15G1624.8.five_prime_UTR2";
15	Mikado_loci	three_prime_utr	65438273	65439279	.	-	.	gene_id "ENSSTUG00000022088"; transcript_id "mikado.15G1624.8"; ID "mikado.15G1624.8.three_prime_UTR1";
15	Mikado_loci	transcript	65514434	65561202	13	+	.	gene_id "ENSSTUG00000022328"; transcript_id "mikado.15G1626.2"; ID "mikado.15G1626.2";
15	Mikado_loci	exon	65514434	65514565	.	+	.	gene_id "ENSSTUG00000022328"; transcript_id "mikado.15G1626.2"; ID "mikado.15G1626.2.exon1";
15	Mikado_loci	exon	65531560	65531661	.	+	.	gene_id "ENSSTUG00000022328"; transcript_id "mikado.15G1626.2"; ID "mikado.15G1626.2.exon2";
15	Mikado_loci	exon	65535315	65535384	.	+	.	gene_id "ENSSTUG00000022328"; transcript_id "mikado.15G1626.2"; ID "mikado.15G1626.2.exon3";
15	Mikado_loci	exon	65546094	65546179	.	+	.	gene_id "ENSSTUG00000022328"; transcript_id "mikado.15G1626.2"; ID "mikado.15G1626.2.exon4";
15	Mikado_loci	exon	65549318	65549421	.	+	.	gene_id "ENSSTUG00000022328"; transcript_id "mikado.15G1626.2"; ID "mikado.15G1626.2.exon5";
15	Mikado_loci	exon	65555565	65555688	.	+	.	gene_id "ENSSTUG00000022328"; transcript_id "mikado.15G1626.2"; ID "mikado.15G1626.2.exon6";
15	Mikado_loci	exon	65559665	65561202	.	+	.	gene_id "ENSSTUG00000022328"; transcript_id "mikado.15G1626.2"; ID "mikado.15G1626.2.exon7";
15	Mikado_loci	CDS	65531579	65531661	.	+	0	gene_id "ENSSTUG00000022328"; transcript_id "mikado.15G1626.2"; ID "mikado.15G1626.2.CDS1";
15	Mikado_loci	CDS	65535315	65535384	.	+	1	gene_id "ENSSTUG00000022328"; transcript_id "mikado.15G1626.2"; ID "mikado.15G1626.2.CDS2";
15	Mikado_loci	CDS	65546094	65546179	.	+	0	gene_id "ENSSTUG00000022328"; transcript_id "mikado.15G1626.2"; ID "mikado.15G1626.2.CDS3";
15	Mikado_loci	CDS	65549318	65549421	.	+	1	gene_id "ENSSTUG00000022328"; transcript_id "mikado.15G1626.2"; ID "mikado.15G1626.2.CDS4";
15	Mikado_loci	CDS	65555565	65555688	.	+	2	gene_id "ENSSTUG00000022328"; transcript_id "mikado.15G1626.2"; ID "mikado.15G1626.2.CDS5";
15	Mikado_loci	CDS	65559665	65559851	.	+	1	gene_id "ENSSTUG00000022328"; transcript_id "mikado.15G1626.2"; ID "mikado.15G1626.2.CDS6";
15	Mikado_loci	five_prime_utr	65514434	65514565	.	+	.	gene_id "ENSSTUG00000022328"; transcript_id "mikado.15G1626.2"; ID "mikado.15G1626.2.five_prime_UTR1";
15	Mikado_loci	five_prime_utr	65531560	65531578	.	+	.	gene_id "ENSSTUG00000022328"; transcript_id "mikado.15G1626.2"; ID "mikado.15G1626.2.five_prime_UTR2";
15	Mikado_loci	three_prime_utr	65559852	65561202	.	+	.	gene_id "ENSSTUG00000022328"; transcript_id "mikado.15G1626.2"; ID "mikado.15G1626.2.three_prime_UTR1";
15	Mikado_loci	transcript	65585406	65654688	18	-	.	gene_id "ENSSTUG00000022369"; transcript_id "mikado.15G1627.2"; ID "mikado.15G1627.2";
15	Mikado_loci	exon	65585406	65586453	.	-	.	gene_id "ENSSTUG00000022369"; transcript_id "mikado.15G1627.2"; ID "mikado.15G1627.2.exon1";
15	Mikado_loci	exon	65587123	65587286	.	-	.	gene_id "ENSSTUG00000022369"; transcript_id "mikado.15G1627.2"; ID "mikado.15G1627.2.exon2";
15	Mikado_loci	exon	65587725	65587833	.	-	.	gene_id "ENSSTUG00000022369"; transcript_id "mikado.15G1627.2"; ID "mikado.15G1627.2.exon3";
15	Mikado_loci	exon	65587911	65588029	.	-	.	gene_id "ENSSTUG00000022369"; transcript_id "mikado.15G1627.2"; ID "mikado.15G1627.2.exon4";
15	Mikado_loci	exon	65593444	65593527	.	-	.	gene_id "ENSSTUG00000022369"; transcript_id "mikado.15G1627.2"; ID "mikado.15G1627.2.exon5";
15	Mikado_loci	exon	65593848	65593937	.	-	.	gene_id "ENSSTUG00000022369"; transcript_id "mikado.15G1627.2"; ID "mikado.15G1627.2.exon6";
15	Mikado_loci	exon	65595414	65595587	.	-	.	gene_id "ENSSTUG00000022369"; transcript_id "mikado.15G1627.2"; ID "mikado.15G1627.2.exon7";
15	Mikado_loci	exon	65596222	65596389	.	-	.	gene_id "ENSSTUG00000022369"; transcript_id "mikado.15G1627.2"; ID "mikado.15G1627.2.exon8";
15	Mikado_loci	exon	65597148	65597300	.	-	.	gene_id "ENSSTUG00000022369"; transcript_id "mikado.15G1627.2"; ID "mikado.15G1627.2.exon9";
15	Mikado_loci	exon	65606364	65606468	.	-	.	gene_id "ENSSTUG00000022369"; transcript_id "mikado.15G1627.2"; ID "mikado.15G1627.2.exon10";
15	Mikado_loci	exon	65608742	65608825	.	-	.	gene_id "ENSSTUG00000022369"; transcript_id "mikado.15G1627.2"; ID "mikado.15G1627.2.exon11";
15	Mikado_loci	exon	65609052	65609174	.	-	.	gene_id "ENSSTUG00000022369"; transcript_id "mikado.15G1627.2"; ID "mikado.15G1627.2.exon12";
15	Mikado_loci	exon	65609730	65609837	.	-	.	gene_id "ENSSTUG00000022369"; transcript_id "mikado.15G1627.2"; ID "mikado.15G1627.2.exon13";
15	Mikado_loci	exon	65609963	65610112	.	-	.	gene_id "ENSSTUG00000022369"; transcript_id "mikado.15G1627.2"; ID "mikado.15G1627.2.exon14";
15	Mikado_loci	exon	65610764	65610865	.	-	.	gene_id "ENSSTUG00000022369"; transcript_id "mikado.15G1627.2"; ID "mikado.15G1627.2.exon15";
15	Mikado_loci	exon	65612486	65612773	.	-	.	gene_id "ENSSTUG00000022369"; transcript_id "mikado.15G1627.2"; ID "mikado.15G1627.2.exon16";
15	Mikado_loci	exon	65613721	65614479	.	-	.	gene_id "ENSSTUG00000022369"; transcript_id "mikado.15G1627.2"; ID "mikado.15G1627.2.exon17";
15	Mikado_loci	exon	65622472	65622583	.	-	.	gene_id "ENSSTUG00000022369"; transcript_id "mikado.15G1627.2"; ID "mikado.15G1627.2.exon18";
15	Mikado_loci	exon	65623000	65623107	.	-	.	gene_id "ENSSTUG00000022369"; transcript_id "mikado.15G1627.2"; ID "mikado.15G1627.2.exon19";
15	Mikado_loci	exon	65654421	65654688	.	-	.	gene_id "ENSSTUG00000022369"; transcript_id "mikado.15G1627.2"; ID "mikado.15G1627.2.exon20";
15	Mikado_loci	CDS	65586342	65586453	.	-	1	gene_id "ENSSTUG00000022369"; transcript_id "mikado.15G1627.2"; ID "mikado.15G1627.2.CDS1";
15	Mikado_loci	CDS	65587123	65587286	.	-	0	gene_id "ENSSTUG00000022369"; transcript_id "mikado.15G1627.2"; ID "mikado.15G1627.2.CDS2";
15	Mikado_loci	CDS	65587725	65587833	.	-	1	gene_id "ENSSTUG00000022369"; transcript_id "mikado.15G1627.2"; ID "mikado.15G1627.2.CDS3";
15	Mikado_loci	CDS	65587911	65588029	.	-	0	gene_id "ENSSTUG00000022369"; transcript_id "mikado.15G1627.2"; ID "mikado.15G1627.2.CDS4";
15	Mikado_loci	CDS	65593444	65593527	.	-	0	gene_id "ENSSTUG00000022369"; transcript_id "mikado.15G1627.2"; ID "mikado.15G1627.2.CDS5";
15	Mikado_loci	CDS	65593848	65593937	.	-	0	gene_id "ENSSTUG00000022369"; transcript_id "mikado.15G1627.2"; ID "mikado.15G1627.2.CDS6";
15	Mikado_loci	CDS	65595414	65595587	.	-	0	gene_id "ENSSTUG00000022369"; transcript_id "mikado.15G1627.2"; ID "mikado.15G1627.2.CDS7";
15	Mikado_loci	CDS	65596222	65596389	.	-	0	gene_id "ENSSTUG00000022369"; transcript_id "mikado.15G1627.2"; ID "mikado.15G1627.2.CDS8";
15	Mikado_loci	CDS	65597148	65597300	.	-	0	gene_id "ENSSTUG00000022369"; transcript_id "mikado.15G1627.2"; ID "mikado.15G1627.2.CDS9";
15	Mikado_loci	CDS	65606364	65606468	.	-	0	gene_id "ENSSTUG00000022369"; transcript_id "mikado.15G1627.2"; ID "mikado.15G1627.2.CDS10";
15	Mikado_loci	CDS	65608742	65608825	.	-	0	gene_id "ENSSTUG00000022369"; transcript_id "mikado.15G1627.2"; ID "mikado.15G1627.2.CDS11";
15	Mikado_loci	CDS	65609052	65609174	.	-	0	gene_id "ENSSTUG00000022369"; transcript_id "mikado.15G1627.2"; ID "mikado.15G1627.2.CDS12";
15	Mikado_loci	CDS	65609730	65609837	.	-	0	gene_id "ENSSTUG00000022369"; transcript_id "mikado.15G1627.2"; ID "mikado.15G1627.2.CDS13";
15	Mikado_loci	CDS	65609963	65610112	.	-	0	gene_id "ENSSTUG00000022369"; transcript_id "mikado.15G1627.2"; ID "mikado.15G1627.2.CDS14";
15	Mikado_loci	CDS	65610764	65610865	.	-	0	gene_id "ENSSTUG00000022369"; transcript_id "mikado.15G1627.2"; ID "mikado.15G1627.2.CDS15";
15	Mikado_loci	CDS	65612486	65612773	.	-	0	gene_id "ENSSTUG00000022369"; transcript_id "mikado.15G1627.2"; ID "mikado.15G1627.2.CDS16";
15	Mikado_loci	CDS	65613721	65614479	.	-	0	gene_id "ENSSTUG00000022369"; transcript_id "mikado.15G1627.2"; ID "mikado.15G1627.2.CDS17";
15	Mikado_loci	CDS	65622472	65622513	.	-	0	gene_id "ENSSTUG00000022369"; transcript_id "mikado.15G1627.2"; ID "mikado.15G1627.2.CDS18";
15	Mikado_loci	five_prime_utr	65622514	65622583	.	-	.	gene_id "ENSSTUG00000022369"; transcript_id "mikado.15G1627.2"; ID "mikado.15G1627.2.five_prime_UTR1";
15	Mikado_loci	five_prime_utr	65623000	65623107	.	-	.	gene_id "ENSSTUG00000022369"; transcript_id "mikado.15G1627.2"; ID "mikado.15G1627.2.five_prime_UTR2";
15	Mikado_loci	five_prime_utr	65654421	65654688	.	-	.	gene_id "ENSSTUG00000022369"; transcript_id "mikado.15G1627.2"; ID "mikado.15G1627.2.five_prime_UTR3";
15	Mikado_loci	three_prime_utr	65585406	65586341	.	-	.	gene_id "ENSSTUG00000022369"; transcript_id "mikado.15G1627.2"; ID "mikado.15G1627.2.three_prime_UTR1";
15	Mikado_loci	transcript	66398186	66400685	20	-	.	gene_id "ENSSTUG00000022430"; transcript_id "mikado.15G1631.3"; ID "mikado.15G1631.3";
15	Mikado_loci	exon	66398186	66398282	.	-	.	gene_id "ENSSTUG00000022430"; transcript_id "mikado.15G1631.3"; ID "mikado.15G1631.3.exon1";
15	Mikado_loci	exon	66398411	66398533	.	-	.	gene_id "ENSSTUG00000022430"; transcript_id "mikado.15G1631.3"; ID "mikado.15G1631.3.exon2";
15	Mikado_loci	exon	66399242	66399415	.	-	.	gene_id "ENSSTUG00000022430"; transcript_id "mikado.15G1631.3"; ID "mikado.15G1631.3.exon3";
15	Mikado_loci	exon	66399649	66399745	.	-	.	gene_id "ENSSTUG00000022430"; transcript_id "mikado.15G1631.3"; ID "mikado.15G1631.3.exon4";
15	Mikado_loci	exon	66400430	66400685	.	-	.	gene_id "ENSSTUG00000022430"; transcript_id "mikado.15G1631.3"; ID "mikado.15G1631.3.exon5";
15	Mikado_loci	CDS	66398223	66398282	.	-	0	gene_id "ENSSTUG00000022430"; transcript_id "mikado.15G1631.3"; ID "mikado.15G1631.3.CDS1";
15	Mikado_loci	CDS	66398411	66398533	.	-	0	gene_id "ENSSTUG00000022430"; transcript_id "mikado.15G1631.3"; ID "mikado.15G1631.3.CDS2";
15	Mikado_loci	CDS	66399242	66399415	.	-	0	gene_id "ENSSTUG00000022430"; transcript_id "mikado.15G1631.3"; ID "mikado.15G1631.3.CDS3";
15	Mikado_loci	CDS	66399649	66399745	.	-	1	gene_id "ENSSTUG00000022430"; transcript_id "mikado.15G1631.3"; ID "mikado.15G1631.3.CDS4";
15	Mikado_loci	CDS	66400430	66400527	.	-	0	gene_id "ENSSTUG00000022430"; transcript_id "mikado.15G1631.3"; ID "mikado.15G1631.3.CDS5";
15	Mikado_loci	five_prime_utr	66400528	66400685	.	-	.	gene_id "ENSSTUG00000022430"; transcript_id "mikado.15G1631.3"; ID "mikado.15G1631.3.five_prime_UTR1";
15	Mikado_loci	three_prime_utr	66398186	66398222	.	-	.	gene_id "ENSSTUG00000022430"; transcript_id "mikado.15G1631.3"; ID "mikado.15G1631.3.three_prime_UTR1";
16	Mikado_loci	transcript	35894	131663	16	+	.	gene_id "ENSSTUG00000034013"; transcript_id "mikado.16G2.2"; ID "mikado.16G2.2";
16	Mikado_loci	exon	35894	36119	.	+	.	gene_id "ENSSTUG00000034013"; transcript_id "mikado.16G2.2"; ID "mikado.16G2.2.exon1";
16	Mikado_loci	exon	37380	37730	.	+	.	gene_id "ENSSTUG00000034013"; transcript_id "mikado.16G2.2"; ID "mikado.16G2.2.exon2";
16	Mikado_loci	exon	84615	85118	.	+	.	gene_id "ENSSTUG00000034013"; transcript_id "mikado.16G2.2"; ID "mikado.16G2.2.exon3";
16	Mikado_loci	exon	85291	85460	.	+	.	gene_id "ENSSTUG00000034013"; transcript_id "mikado.16G2.2"; ID "mikado.16G2.2.exon4";
16	Mikado_loci	exon	91144	91282	.	+	.	gene_id "ENSSTUG00000034013"; transcript_id "mikado.16G2.2"; ID "mikado.16G2.2.exon5";
16	Mikado_loci	exon	98959	99158	.	+	.	gene_id "ENSSTUG00000034013"; transcript_id "mikado.16G2.2"; ID "mikado.16G2.2.exon6";
16	Mikado_loci	exon	109457	109625	.	+	.	gene_id "ENSSTUG00000034013"; transcript_id "mikado.16G2.2"; ID "mikado.16G2.2.exon7";
16	Mikado_loci	exon	111102	111545	.	+	.	gene_id "ENSSTUG00000034013"; transcript_id "mikado.16G2.2"; ID "mikado.16G2.2.exon8";
16	Mikado_loci	exon	127068	127183	.	+	.	gene_id "ENSSTUG00000034013"; transcript_id "mikado.16G2.2"; ID "mikado.16G2.2.exon9";
16	Mikado_loci	exon	129756	131663	.	+	.	gene_id "ENSSTUG00000034013"; transcript_id "mikado.16G2.2"; ID "mikado.16G2.2.exon10";
16	Mikado_loci	CDS	84617	85118	.	+	0	gene_id "ENSSTUG00000034013"; transcript_id "mikado.16G2.2"; ID "mikado.16G2.2.CDS1";
16	Mikado_loci	CDS	85291	85460	.	+	2	gene_id "ENSSTUG00000034013"; transcript_id "mikado.16G2.2"; ID "mikado.16G2.2.CDS2";
16	Mikado_loci	CDS	91144	91282	.	+	0	gene_id "ENSSTUG00000034013"; transcript_id "mikado.16G2.2"; ID "mikado.16G2.2.CDS3";
16	Mikado_loci	CDS	98959	99158	.	+	2	gene_id "ENSSTUG00000034013"; transcript_id "mikado.16G2.2"; ID "mikado.16G2.2.CDS4";
16	Mikado_loci	CDS	109457	109625	.	+	0	gene_id "ENSSTUG00000034013"; transcript_id "mikado.16G2.2"; ID "mikado.16G2.2.CDS5";
16	Mikado_loci	CDS	111102	111545	.	+	2	gene_id "ENSSTUG00000034013"; transcript_id "mikado.16G2.2"; ID "mikado.16G2.2.CDS6";
16	Mikado_loci	CDS	127068	127183	.	+	2	gene_id "ENSSTUG00000034013"; transcript_id "mikado.16G2.2"; ID "mikado.16G2.2.CDS7";
16	Mikado_loci	CDS	129756	129887	.	+	0	gene_id "ENSSTUG00000034013"; transcript_id "mikado.16G2.2"; ID "mikado.16G2.2.CDS8";
16	Mikado_loci	five_prime_utr	35894	36119	.	+	.	gene_id "ENSSTUG00000034013"; transcript_id "mikado.16G2.2"; ID "mikado.16G2.2.five_prime_UTR1";
16	Mikado_loci	five_prime_utr	37380	37730	.	+	.	gene_id "ENSSTUG00000034013"; transcript_id "mikado.16G2.2"; ID "mikado.16G2.2.five_prime_UTR2";
16	Mikado_loci	five_prime_utr	84615	84616	.	+	.	gene_id "ENSSTUG00000034013"; transcript_id "mikado.16G2.2"; ID "mikado.16G2.2.five_prime_UTR3";
16	Mikado_loci	three_prime_utr	129888	131663	.	+	.	gene_id "ENSSTUG00000034013"; transcript_id "mikado.16G2.2"; ID "mikado.16G2.2.three_prime_UTR1";
16	Mikado_loci	transcript	140879	171241	18	+	.	gene_id "ENSSTUG00000034204"; transcript_id "mikado.16G3.3"; ID "mikado.16G3.3";
16	Mikado_loci	exon	140879	141200	.	+	.	gene_id "ENSSTUG00000034204"; transcript_id "mikado.16G3.3"; ID "mikado.16G3.3.exon1";
16	Mikado_loci	exon	141420	141486	.	+	.	gene_id "ENSSTUG00000034204"; transcript_id "mikado.16G3.3"; ID "mikado.16G3.3.exon2";
16	Mikado_loci	exon	141584	141623	.	+	.	gene_id "ENSSTUG00000034204"; transcript_id "mikado.16G3.3"; ID "mikado.16G3.3.exon3";
16	Mikado_loci	exon	144822	145389	.	+	.	gene_id "ENSSTUG00000034204"; transcript_id "mikado.16G3.3"; ID "mikado.16G3.3.exon4";
16	Mikado_loci	exon	147587	147676	.	+	.	gene_id "ENSSTUG00000034204"; transcript_id "mikado.16G3.3"; ID "mikado.16G3.3.exon5";
16	Mikado_loci	exon	151641	151691	.	+	.	gene_id "ENSSTUG00000034204"; transcript_id "mikado.16G3.3"; ID "mikado.16G3.3.exon6";
16	Mikado_loci	exon	151801	151939	.	+	.	gene_id "ENSSTUG00000034204"; transcript_id "mikado.16G3.3"; ID "mikado.16G3.3.exon7";
16	Mikado_loci	exon	163540	163576	.	+	.	gene_id "ENSSTUG00000034204"; transcript_id "mikado.16G3.3"; ID "mikado.16G3.3.exon8";
16	Mikado_loci	exon	163666	163777	.	+	.	gene_id "ENSSTUG00000034204"; transcript_id "mikado.16G3.3"; ID "mikado.16G3.3.exon9";
16	Mikado_loci	exon	169772	169861	.	+	.	gene_id "ENSSTUG00000034204"; transcript_id "mikado.16G3.3"; ID "mikado.16G3.3.exon10";
16	Mikado_loci	exon	169966	171241	.	+	.	gene_id "ENSSTUG00000034204"; transcript_id "mikado.16G3.3"; ID "mikado.16G3.3.exon11";
16	Mikado_loci	CDS	141012	141200	.	+	0	gene_id "ENSSTUG00000034204"; transcript_id "mikado.16G3.3"; ID "mikado.16G3.3.CDS1";
16	Mikado_loci	CDS	141420	141486	.	+	0	gene_id "ENSSTUG00000034204"; transcript_id "mikado.16G3.3"; ID "mikado.16G3.3.CDS2";
16	Mikado_loci	CDS	141584	141623	.	+	2	gene_id "ENSSTUG00000034204"; transcript_id "mikado.16G3.3"; ID "mikado.16G3.3.CDS3";
16	Mikado_loci	CDS	144822	145389	.	+	1	gene_id "ENSSTUG00000034204"; transcript_id "mikado.16G3.3"; ID "mikado.16G3.3.CDS4";
16	Mikado_loci	CDS	147587	147676	.	+	0	gene_id "ENSSTUG00000034204"; transcript_id "mikado.16G3.3"; ID "mikado.16G3.3.CDS5";
16	Mikado_loci	CDS	151641	151691	.	+	0	gene_id "ENSSTUG00000034204"; transcript_id "mikado.16G3.3"; ID "mikado.16G3.3.CDS6";
16	Mikado_loci	CDS	151801	151939	.	+	0	gene_id "ENSSTUG00000034204"; transcript_id "mikado.16G3.3"; ID "mikado.16G3.3.CDS7";
16	Mikado_loci	CDS	163540	163576	.	+	2	gene_id "ENSSTUG00000034204"; transcript_id "mikado.16G3.3"; ID "mikado.16G3.3.CDS8";
16	Mikado_loci	CDS	163666	163777	.	+	1	gene_id "ENSSTUG00000034204"; transcript_id "mikado.16G3.3"; ID "mikado.16G3.3.CDS9";
16	Mikado_loci	CDS	169772	169861	.	+	0	gene_id "ENSSTUG00000034204"; transcript_id "mikado.16G3.3"; ID "mikado.16G3.3.CDS10";
16	Mikado_loci	CDS	169966	170025	.	+	0	gene_id "ENSSTUG00000034204"; transcript_id "mikado.16G3.3"; ID "mikado.16G3.3.CDS11";
16	Mikado_loci	five_prime_utr	140879	141011	.	+	.	gene_id "ENSSTUG00000034204"; transcript_id "mikado.16G3.3"; ID "mikado.16G3.3.five_prime_UTR1";
16	Mikado_loci	three_prime_utr	170026	171241	.	+	.	gene_id "ENSSTUG00000034204"; transcript_id "mikado.16G3.3"; ID "mikado.16G3.3.three_prime_UTR1";
16	Mikado_loci	transcript	194009	196546	19	-	.	gene_id "ENSSTUG00000034234"; transcript_id "mikado.16G15.2"; ID "mikado.16G15.2";
16	Mikado_loci	exon	194009	194478	.	-	.	gene_id "ENSSTUG00000034234"; transcript_id "mikado.16G15.2"; ID "mikado.16G15.2.exon1";
16	Mikado_loci	exon	195574	195745	.	-	.	gene_id "ENSSTUG00000034234"; transcript_id "mikado.16G15.2"; ID "mikado.16G15.2.exon2";
16	Mikado_loci	exon	195843	195889	.	-	.	gene_id "ENSSTUG00000034234"; transcript_id "mikado.16G15.2"; ID "mikado.16G15.2.exon3";
16	Mikado_loci	exon	196052	196347	.	-	.	gene_id "ENSSTUG00000034234"; transcript_id "mikado.16G15.2"; ID "mikado.16G15.2.exon4";
16	Mikado_loci	exon	196446	196546	.	-	.	gene_id "ENSSTUG00000034234"; transcript_id "mikado.16G15.2"; ID "mikado.16G15.2.exon5";
16	Mikado_loci	CDS	194271	194478	.	-	1	gene_id "ENSSTUG00000034234"; transcript_id "mikado.16G15.2"; ID "mikado.16G15.2.CDS1";
16	Mikado_loci	CDS	195574	195745	.	-	2	gene_id "ENSSTUG00000034234"; transcript_id "mikado.16G15.2"; ID "mikado.16G15.2.CDS2";
16	Mikado_loci	CDS	195843	195889	.	-	1	gene_id "ENSSTUG00000034234"; transcript_id "mikado.16G15.2"; ID "mikado.16G15.2.CDS3";
16	Mikado_loci	CDS	196052	196278	.	-	0	gene_id "ENSSTUG00000034234"; transcript_id "mikado.16G15.2"; ID "mikado.16G15.2.CDS4";
16	Mikado_loci	five_prime_utr	196279	196347	.	-	.	gene_id "ENSSTUG00000034234"; transcript_id "mikado.16G15.2"; ID "mikado.16G15.2.five_prime_UTR1";
16	Mikado_loci	five_prime_utr	196446	196546	.	-	.	gene_id "ENSSTUG00000034234"; transcript_id "mikado.16G15.2"; ID "mikado.16G15.2.five_prime_UTR2";
16	Mikado_loci	three_prime_utr	194009	194270	.	-	.	gene_id "ENSSTUG00000034234"; transcript_id "mikado.16G15.2"; ID "mikado.16G15.2.three_prime_UTR1";
16	Mikado_loci	transcript	239819	297444	12	-	.	gene_id "ENSSTUG00000034296"; transcript_id "mikado.16G16.3"; ID "mikado.16G16.3";
16	Mikado_loci	exon	239819	239948	.	-	.	gene_id "ENSSTUG00000034296"; transcript_id "mikado.16G16.3"; ID "mikado.16G16.3.exon1";
16	Mikado_loci	exon	240269	240400	.	-	.	gene_id "ENSSTUG00000034296"; transcript_id "mikado.16G16.3"; ID "mikado.16G16.3.exon2";
16	Mikado_loci	exon	249336	249454	.	-	.	gene_id "ENSSTUG00000034296"; transcript_id "mikado.16G16.3"; ID "mikado.16G16.3.exon3";
16	Mikado_loci	exon	249537	249583	.	-	.	gene_id "ENSSTUG00000034296"; transcript_id "mikado.16G16.3"; ID "mikado.16G16.3.exon4";
16	Mikado_loci	exon	259837	260013	.	-	.	gene_id "ENSSTUG00000034296"; transcript_id "mikado.16G16.3"; ID "mikado.16G16.3.exon5";
16	Mikado_loci	exon	261601	261685	.	-	.	gene_id "ENSSTUG00000034296"; transcript_id "mikado.16G16.3"; ID "mikado.16G16.3.exon6";
16	Mikado_loci	exon	261817	261934	.	-	.	gene_id "ENSSTUG00000034296"; transcript_id "mikado.16G16.3"; ID "mikado.16G16.3.exon7";
16	Mikado_loci	exon	262076	262197	.	-	.	gene_id "ENSSTUG00000034296"; transcript_id "mikado.16G16.3"; ID "mikado.16G16.3.exon8";
16	Mikado_loci	exon	266122	266146	.	-	.	gene_id "ENSSTUG00000034296"; transcript_id "mikado.16G16.3"; ID "mikado.16G16.3.exon9";
16	Mikado_loci	exon	266794	266941	.	-	.	gene_id "ENSSTUG00000034296"; transcript_id "mikado.16G16.3"; ID "mikado.16G16.3.exon10";
16	Mikado_loci	exon	272165	272257	.	-	.	gene_id "ENSSTUG00000034296"; transcript_id "mikado.16G16.3"; ID "mikado.16G16.3.exon11";
16	Mikado_loci	exon	283302	283459	.	-	.	gene_id "ENSSTUG00000034296"; transcript_id "mikado.16G16.3"; ID "mikado.16G16.3.exon12";
16	Mikado_loci	exon	287702	287804	.	-	.	gene_id "ENSSTUG00000034296"; transcript_id "mikado.16G16.3"; ID "mikado.16G16.3.exon13";
16	Mikado_loci	exon	289499	289608	.	-	.	gene_id "ENSSTUG00000034296"; transcript_id "mikado.16G16.3"; ID "mikado.16G16.3.exon14";
16	Mikado_loci	exon	290236	290465	.	-	.	gene_id "ENSSTUG00000034296"; transcript_id "mikado.16G16.3"; ID "mikado.16G16.3.exon15";
16	Mikado_loci	exon	297235	297444	.	-	.	gene_id "ENSSTUG00000034296"; transcript_id "mikado.16G16.3"; ID "mikado.16G16.3.exon16";
16	Mikado_loci	CDS	239907	239948	.	-	0	gene_id "ENSSTUG00000034296"; transcript_id "mikado.16G16.3"; ID "mikado.16G16.3.CDS1";
16	Mikado_loci	CDS	240269	240400	.	-	0	gene_id "ENSSTUG00000034296"; transcript_id "mikado.16G16.3"; ID "mikado.16G16.3.CDS2";
16	Mikado_loci	CDS	249336	249454	.	-	2	gene_id "ENSSTUG00000034296"; transcript_id "mikado.16G16.3"; ID "mikado.16G16.3.CDS3";
16	Mikado_loci	CDS	249537	249583	.	-	1	gene_id "ENSSTUG00000034296"; transcript_id "mikado.16G16.3"; ID "mikado.16G16.3.CDS4";
16	Mikado_loci	CDS	259837	260013	.	-	1	gene_id "ENSSTUG00000034296"; transcript_id "mikado.16G16.3"; ID "mikado.16G16.3.CDS5";
16	Mikado_loci	CDS	261601	261685	.	-	2	gene_id "ENSSTUG00000034296"; transcript_id "mikado.16G16.3"; ID "mikado.16G16.3.CDS6";
16	Mikado_loci	CDS	261817	261934	.	-	0	gene_id "ENSSTUG00000034296"; transcript_id "mikado.16G16.3"; ID "mikado.16G16.3.CDS7";
16	Mikado_loci	CDS	262076	262197	.	-	2	gene_id "ENSSTUG00000034296"; transcript_id "mikado.16G16.3"; ID "mikado.16G16.3.CDS8";
16	Mikado_loci	CDS	266122	266146	.	-	0	gene_id "ENSSTUG00000034296"; transcript_id "mikado.16G16.3"; ID "mikado.16G16.3.CDS9";
16	Mikado_loci	CDS	266794	266941	.	-	1	gene_id "ENSSTUG00000034296"; transcript_id "mikado.16G16.3"; ID "mikado.16G16.3.CDS10";
16	Mikado_loci	CDS	272165	272257	.	-	1	gene_id "ENSSTUG00000034296"; transcript_id "mikado.16G16.3"; ID "mikado.16G16.3.CDS11";
16	Mikado_loci	CDS	283302	283459	.	-	0	gene_id "ENSSTUG00000034296"; transcript_id "mikado.16G16.3"; ID "mikado.16G16.3.CDS12";
16	Mikado_loci	CDS	287702	287804	.	-	1	gene_id "ENSSTUG00000034296"; transcript_id "mikado.16G16.3"; ID "mikado.16G16.3.CDS13";
16	Mikado_loci	CDS	289499	289608	.	-	0	gene_id "ENSSTUG00000034296"; transcript_id "mikado.16G16.3"; ID "mikado.16G16.3.CDS14";
16	Mikado_loci	CDS	290236	290436	.	-	0	gene_id "ENSSTUG00000034296"; transcript_id "mikado.16G16.3"; ID "mikado.16G16.3.CDS15";
16	Mikado_loci	five_prime_utr	290437	290465	.	-	.	gene_id "ENSSTUG00000034296"; transcript_id "mikado.16G16.3"; ID "mikado.16G16.3.five_prime_UTR1";
16	Mikado_loci	five_prime_utr	297235	297444	.	-	.	gene_id "ENSSTUG00000034296"; transcript_id "mikado.16G16.3"; ID "mikado.16G16.3.five_prime_UTR2";
16	Mikado_loci	three_prime_utr	239819	239906	.	-	.	gene_id "ENSSTUG00000034296"; transcript_id "mikado.16G16.3"; ID "mikado.16G16.3.three_prime_UTR1";
16	Mikado_loci	transcript	1823536	1856473	11	-	.	gene_id "ENSSTUG00000036450"; transcript_id "mikado.16G34.2"; ID "mikado.16G34.2";
16	Mikado_loci	exon	1823536	1824879	.	-	.	gene_id "ENSSTUG00000036450"; transcript_id "mikado.16G34.2"; ID "mikado.16G34.2.exon1";
16	Mikado_loci	exon	1825768	1825854	.	-	.	gene_id "ENSSTUG00000036450"; transcript_id "mikado.16G34.2"; ID "mikado.16G34.2.exon2";
16	Mikado_loci	exon	1827335	1827490	.	-	.	gene_id "ENSSTUG00000036450"; transcript_id "mikado.16G34.2"; ID "mikado.16G34.2.exon3";
16	Mikado_loci	exon	1836345	1836557	.	-	.	gene_id "ENSSTUG00000036450"; transcript_id "mikado.16G34.2"; ID "mikado.16G34.2.exon4";
16	Mikado_loci	exon	1855908	1856473	.	-	.	gene_id "ENSSTUG00000036450"; transcript_id "mikado.16G34.2"; ID "mikado.16G34.2.exon5";
16	Mikado_loci	CDS	1823803	1824879	.	-	0	gene_id "ENSSTUG00000036450"; transcript_id "mikado.16G34.2"; ID "mikado.16G34.2.CDS1";
16	Mikado_loci	CDS	1825768	1825854	.	-	0	gene_id "ENSSTUG00000036450"; transcript_id "mikado.16G34.2"; ID "mikado.16G34.2.CDS2";
16	Mikado_loci	CDS	1827335	1827490	.	-	0	gene_id "ENSSTUG00000036450"; transcript_id "mikado.16G34.2"; ID "mikado.16G34.2.CDS3";
16	Mikado_loci	CDS	1836345	1836557	.	-	0	gene_id "ENSSTUG00000036450"; transcript_id "mikado.16G34.2"; ID "mikado.16G34.2.CDS4";
16	Mikado_loci	CDS	1855908	1855913	.	-	0	gene_id "ENSSTUG00000036450"; transcript_id "mikado.16G34.2"; ID "mikado.16G34.2.CDS5";
16	Mikado_loci	five_prime_utr	1855914	1856473	.	-	.	gene_id "ENSSTUG00000036450"; transcript_id "mikado.16G34.2"; ID "mikado.16G34.2.five_prime_UTR1";
16	Mikado_loci	three_prime_utr	1823536	1823802	.	-	.	gene_id "ENSSTUG00000036450"; transcript_id "mikado.16G34.2"; ID "mikado.16G34.2.three_prime_UTR1";
16	Mikado_loci	transcript	2265452	2328421	18	-	.	gene_id "ENSSTUG00000036476"; transcript_id "mikado.16G41.2"; ID "mikado.16G41.2";
16	Mikado_loci	exon	2265452	2265570	.	-	.	gene_id "ENSSTUG00000036476"; transcript_id "mikado.16G41.2"; ID "mikado.16G41.2.exon1";
16	Mikado_loci	exon	2266124	2266200	.	-	.	gene_id "ENSSTUG00000036476"; transcript_id "mikado.16G41.2"; ID "mikado.16G41.2.exon2";
16	Mikado_loci	exon	2266807	2267009	.	-	.	gene_id "ENSSTUG00000036476"; transcript_id "mikado.16G41.2"; ID "mikado.16G41.2.exon3";
16	Mikado_loci	exon	2268569	2268624	.	-	.	gene_id "ENSSTUG00000036476"; transcript_id "mikado.16G41.2"; ID "mikado.16G41.2.exon4";
16	Mikado_loci	exon	2315003	2315156	.	-	.	gene_id "ENSSTUG00000036476"; transcript_id "mikado.16G41.2"; ID "mikado.16G41.2.exon5";
16	Mikado_loci	exon	2328358	2328421	.	-	.	gene_id "ENSSTUG00000036476"; transcript_id "mikado.16G41.2"; ID "mikado.16G41.2.exon6";
16	Mikado_loci	CDS	2265555	2265570	.	-	1	gene_id "ENSSTUG00000036476"; transcript_id "mikado.16G41.2"; ID "mikado.16G41.2.CDS1";
16	Mikado_loci	CDS	2266124	2266200	.	-	0	gene_id "ENSSTUG00000036476"; transcript_id "mikado.16G41.2"; ID "mikado.16G41.2.CDS2";
16	Mikado_loci	CDS	2266807	2267009	.	-	2	gene_id "ENSSTUG00000036476"; transcript_id "mikado.16G41.2"; ID "mikado.16G41.2.CDS3";
16	Mikado_loci	CDS	2268569	2268624	.	-	1	gene_id "ENSSTUG00000036476"; transcript_id "mikado.16G41.2"; ID "mikado.16G41.2.CDS4";
16	Mikado_loci	CDS	2315003	2315139	.	-	0	gene_id "ENSSTUG00000036476"; transcript_id "mikado.16G41.2"; ID "mikado.16G41.2.CDS5";
16	Mikado_loci	five_prime_utr	2315140	2315156	.	-	.	gene_id "ENSSTUG00000036476"; transcript_id "mikado.16G41.2"; ID "mikado.16G41.2.five_prime_UTR1";
16	Mikado_loci	five_prime_utr	2328358	2328421	.	-	.	gene_id "ENSSTUG00000036476"; transcript_id "mikado.16G41.2"; ID "mikado.16G41.2.five_prime_UTR2";
16	Mikado_loci	three_prime_utr	2265452	2265554	.	-	.	gene_id "ENSSTUG00000036476"; transcript_id "mikado.16G41.2"; ID "mikado.16G41.2.three_prime_UTR1";
16	Mikado_loci	transcript	2608547	2744295	15	+	.	gene_id "ENSSTUG00000036713"; transcript_id "mikado.16G50.10"; ID "mikado.16G50.10";
16	Mikado_loci	exon	2608547	2610270	.	+	.	gene_id "ENSSTUG00000036713"; transcript_id "mikado.16G50.10"; ID "mikado.16G50.10.exon1";
16	Mikado_loci	exon	2635175	2635322	.	+	.	gene_id "ENSSTUG00000036713"; transcript_id "mikado.16G50.10"; ID "mikado.16G50.10.exon2";
16	Mikado_loci	exon	2636961	2637033	.	+	.	gene_id "ENSSTUG00000036713"; transcript_id "mikado.16G50.10"; ID "mikado.16G50.10.exon3";
16	Mikado_loci	exon	2652348	2652384	.	+	.	gene_id "ENSSTUG00000036713"; transcript_id "mikado.16G50.10"; ID "mikado.16G50.10.exon4";
16	Mikado_loci	exon	2667167	2667229	.	+	.	gene_id "ENSSTUG00000036713"; transcript_id "mikado.16G50.10"; ID "mikado.16G50.10.exon5";
16	Mikado_loci	exon	2668137	2668232	.	+	.	gene_id "ENSSTUG00000036713"; transcript_id "mikado.16G50.10"; ID "mikado.16G50.10.exon6";
16	Mikado_loci	exon	2676219	2676290	.	+	.	gene_id "ENSSTUG00000036713"; transcript_id "mikado.16G50.10"; ID "mikado.16G50.10.exon7";
16	Mikado_loci	exon	2679499	2679639	.	+	.	gene_id "ENSSTUG00000036713"; transcript_id "mikado.16G50.10"; ID "mikado.16G50.10.exon8";
16	Mikado_loci	exon	2680412	2680549	.	+	.	gene_id "ENSSTUG00000036713"; transcript_id "mikado.16G50.10"; ID "mikado.16G50.10.exon9";
16	Mikado_loci	exon	2681263	2681431	.	+	.	gene_id "ENSSTUG00000036713"; transcript_id "mikado.16G50.10"; ID "mikado.16G50.10.exon10";
16	Mikado_loci	exon	2689009	2689068	.	+	.	gene_id "ENSSTUG00000036713"; transcript_id "mikado.16G50.10"; ID "mikado.16G50.10.exon11";
16	Mikado_loci	exon	2689758	2689832	.	+	.	gene_id "ENSSTUG00000036713"; transcript_id "mikado.16G50.10"; ID "mikado.16G50.10.exon12";
16	Mikado_loci	exon	2698123	2698203	.	+	.	gene_id "ENSSTUG00000036713"; transcript_id "mikado.16G50.10"; ID "mikado.16G50.10.exon13";
16	Mikado_loci	exon	2698392	2698451	.	+	.	gene_id "ENSSTUG00000036713"; transcript_id "mikado.16G50.10"; ID "mikado.16G50.10.exon14";
16	Mikado_loci	exon	2708910	2709110	.	+	.	gene_id "ENSSTUG00000036713"; transcript_id "mikado.16G50.10"; ID "mikado.16G50.10.exon15";
16	Mikado_loci	exon	2721936	2722241	.	+	.	gene_id "ENSSTUG00000036713"; transcript_id "mikado.16G50.10"; ID "mikado.16G50.10.exon16";
16	Mikado_loci	exon	2723198	2723315	.	+	.	gene_id "ENSSTUG00000036713"; transcript_id "mikado.16G50.10"; ID "mikado.16G50.10.exon17";
16	Mikado_loci	exon	2727737	2727908	.	+	.	gene_id "ENSSTUG00000036713"; transcript_id "mikado.16G50.10"; ID "mikado.16G50.10.exon18";
16	Mikado_loci	exon	2728466	2728600	.	+	.	gene_id "ENSSTUG00000036713"; transcript_id "mikado.16G50.10"; ID "mikado.16G50.10.exon19";
16	Mikado_loci	exon	2738903	2738990	.	+	.	gene_id "ENSSTUG00000036713"; transcript_id "mikado.16G50.10"; ID "mikado.16G50.10.exon20";
16	Mikado_loci	exon	2741691	2744295	.	+	.	gene_id "ENSSTUG00000036713"; transcript_id "mikado.16G50.10"; ID "mikado.16G50.10.exon21";
16	Mikado_loci	CDS	2610073	2610270	.	+	0	gene_id "ENSSTUG00000036713"; transcript_id "mikado.16G50.10"; ID "mikado.16G50.10.CDS1";
16	Mikado_loci	CDS	2635175	2635322	.	+	0	gene_id "ENSSTUG00000036713"; transcript_id "mikado.16G50.10"; ID "mikado.16G50.10.CDS2";
16	Mikado_loci	CDS	2636961	2637033	.	+	2	gene_id "ENSSTUG00000036713"; transcript_id "mikado.16G50.10"; ID "mikado.16G50.10.CDS3";
16	Mikado_loci	CDS	2652348	2652384	.	+	1	gene_id "ENSSTUG00000036713"; transcript_id "mikado.16G50.10"; ID "mikado.16G50.10.CDS4";
16	Mikado_loci	CDS	2667167	2667229	.	+	0	gene_id "ENSSTUG00000036713"; transcript_id "mikado.16G50.10"; ID "mikado.16G50.10.CDS5";
16	Mikado_loci	CDS	2668137	2668232	.	+	0	gene_id "ENSSTUG00000036713"; transcript_id "mikado.16G50.10"; ID "mikado.16G50.10.CDS6";
16	Mikado_loci	CDS	2676219	2676290	.	+	0	gene_id "ENSSTUG00000036713"; transcript_id "mikado.16G50.10"; ID "mikado.16G50.10.CDS7";
16	Mikado_loci	CDS	2679499	2679639	.	+	0	gene_id "ENSSTUG00000036713"; transcript_id "mikado.16G50.10"; ID "mikado.16G50.10.CDS8";
16	Mikado_loci	CDS	2680412	2680549	.	+	0	gene_id "ENSSTUG00000036713"; transcript_id "mikado.16G50.10"; ID "mikado.16G50.10.CDS9";
16	Mikado_loci	CDS	2681263	2681431	.	+	0	gene_id "ENSSTUG00000036713"; transcript_id "mikado.16G50.10"; ID "mikado.16G50.10.CDS10";
16	Mikado_loci	CDS	2689009	2689068	.	+	2	gene_id "ENSSTUG00000036713"; transcript_id "mikado.16G50.10"; ID "mikado.16G50.10.CDS11";
16	Mikado_loci	CDS	2689758	2689832	.	+	2	gene_id "ENSSTUG00000036713"; transcript_id "mikado.16G50.10"; ID "mikado.16G50.10.CDS12";
16	Mikado_loci	CDS	2698123	2698203	.	+	2	gene_id "ENSSTUG00000036713"; transcript_id "mikado.16G50.10"; ID "mikado.16G50.10.CDS13";
16	Mikado_loci	CDS	2698392	2698451	.	+	2	gene_id "ENSSTUG00000036713"; transcript_id "mikado.16G50.10"; ID "mikado.16G50.10.CDS14";
16	Mikado_loci	CDS	2708910	2709110	.	+	2	gene_id "ENSSTUG00000036713"; transcript_id "mikado.16G50.10"; ID "mikado.16G50.10.CDS15";
16	Mikado_loci	CDS	2721936	2722241	.	+	2	gene_id "ENSSTUG00000036713"; transcript_id "mikado.16G50.10"; ID "mikado.16G50.10.CDS16";
16	Mikado_loci	CDS	2723198	2723315	.	+	2	gene_id "ENSSTUG00000036713"; transcript_id "mikado.16G50.10"; ID "mikado.16G50.10.CDS17";
16	Mikado_loci	CDS	2727737	2727908	.	+	1	gene_id "ENSSTUG00000036713"; transcript_id "mikado.16G50.10"; ID "mikado.16G50.10.CDS18";
16	Mikado_loci	CDS	2728466	2728600	.	+	0	gene_id "ENSSTUG00000036713"; transcript_id "mikado.16G50.10"; ID "mikado.16G50.10.CDS19";
16	Mikado_loci	CDS	2738903	2738986	.	+	0	gene_id "ENSSTUG00000036713"; transcript_id "mikado.16G50.10"; ID "mikado.16G50.10.CDS20";
16	Mikado_loci	five_prime_utr	2608547	2610072	.	+	.	gene_id "ENSSTUG00000036713"; transcript_id "mikado.16G50.10"; ID "mikado.16G50.10.five_prime_UTR1";
16	Mikado_loci	three_prime_utr	2738987	2738990	.	+	.	gene_id "ENSSTUG00000036713"; transcript_id "mikado.16G50.10"; ID "mikado.16G50.10.three_prime_UTR1";
16	Mikado_loci	three_prime_utr	2741691	2744295	.	+	.	gene_id "ENSSTUG00000036713"; transcript_id "mikado.16G50.10"; ID "mikado.16G50.10.three_prime_UTR2";
16	Mikado_loci	transcript	2936642	2975193	20	+	.	gene_id "ENSSTUG00000045081"; transcript_id "mikado.16G57.2"; ID "mikado.16G57.2";
16	Mikado_loci	exon	2936642	2936990	.	+	.	gene_id "ENSSTUG00000045081"; transcript_id "mikado.16G57.2"; ID "mikado.16G57.2.exon1";
16	Mikado_loci	exon	2939953	2940091	.	+	.	gene_id "ENSSTUG00000045081"; transcript_id "mikado.16G57.2"; ID "mikado.16G57.2.exon2";
16	Mikado_loci	exon	2949064	2949223	.	+	.	gene_id "ENSSTUG00000045081"; transcript_id "mikado.16G57.2"; ID "mikado.16G57.2.exon3";
16	Mikado_loci	exon	2953334	2953447	.	+	.	gene_id "ENSSTUG00000045081"; transcript_id "mikado.16G57.2"; ID "mikado.16G57.2.exon4";
16	Mikado_loci	exon	2965184	2965316	.	+	.	gene_id "ENSSTUG00000045081"; transcript_id "mikado.16G57.2"; ID "mikado.16G57.2.exon5";
16	Mikado_loci	exon	2969861	2970030	.	+	.	gene_id "ENSSTUG00000045081"; transcript_id "mikado.16G57.2"; ID "mikado.16G57.2.exon6";
16	Mikado_loci	exon	2970434	2970488	.	+	.	gene_id "ENSSTUG00000045081"; transcript_id "mikado.16G57.2"; ID "mikado.16G57.2.exon7";
16	Mikado_loci	exon	2972778	2972878	.	+	.	gene_id "ENSSTUG00000045081"; transcript_id "mikado.16G57.2"; ID "mikado.16G57.2.exon8";
16	Mikado_loci	exon	2973523	2975193	.	+	.	gene_id "ENSSTUG00000045081"; transcript_id "mikado.16G57.2"; ID "mikado.16G57.2.exon9";
16	Mikado_loci	CDS	2939973	2940091	.	+	0	gene_id "ENSSTUG00000045081"; transcript_id "mikado.16G57.2"; ID "mikado.16G57.2.CDS1";
16	Mikado_loci	CDS	2949064	2949223	.	+	1	gene_id "ENSSTUG00000045081"; transcript_id "mikado.16G57.2"; ID "mikado.16G57.2.CDS2";
16	Mikado_loci	CDS	2953334	2953447	.	+	0	gene_id "ENSSTUG00000045081"; transcript_id "mikado.16G57.2"; ID "mikado.16G57.2.CDS3";
16	Mikado_loci	CDS	2965184	2965316	.	+	0	gene_id "ENSSTUG00000045081"; transcript_id "mikado.16G57.2"; ID "mikado.16G57.2.CDS4";
16	Mikado_loci	CDS	2969861	2970030	.	+	2	gene_id "ENSSTUG00000045081"; transcript_id "mikado.16G57.2"; ID "mikado.16G57.2.CDS5";
16	Mikado_loci	CDS	2970434	2970488	.	+	0	gene_id "ENSSTUG00000045081"; transcript_id "mikado.16G57.2"; ID "mikado.16G57.2.CDS6";
16	Mikado_loci	CDS	2972778	2972878	.	+	2	gene_id "ENSSTUG00000045081"; transcript_id "mikado.16G57.2"; ID "mikado.16G57.2.CDS7";
16	Mikado_loci	CDS	2973523	2973711	.	+	0	gene_id "ENSSTUG00000045081"; transcript_id "mikado.16G57.2"; ID "mikado.16G57.2.CDS8";
16	Mikado_loci	five_prime_utr	2936642	2936990	.	+	.	gene_id "ENSSTUG00000045081"; transcript_id "mikado.16G57.2"; ID "mikado.16G57.2.five_prime_UTR1";
16	Mikado_loci	five_prime_utr	2939953	2939972	.	+	.	gene_id "ENSSTUG00000045081"; transcript_id "mikado.16G57.2"; ID "mikado.16G57.2.five_prime_UTR2";
16	Mikado_loci	three_prime_utr	2973712	2975193	.	+	.	gene_id "ENSSTUG00000045081"; transcript_id "mikado.16G57.2"; ID "mikado.16G57.2.three_prime_UTR1";
16	Mikado_loci	transcript	3042194	3061049	21	+	.	gene_id "ENSSTUG00000045240"; transcript_id "mikado.16G61.4"; ID "mikado.16G61.4";
16	Mikado_loci	exon	3042194	3042396	.	+	.	gene_id "ENSSTUG00000045240"; transcript_id "mikado.16G61.4"; ID "mikado.16G61.4.exon1";
16	Mikado_loci	exon	3042493	3042552	.	+	.	gene_id "ENSSTUG00000045240"; transcript_id "mikado.16G61.4"; ID "mikado.16G61.4.exon2";
16	Mikado_loci	exon	3043362	3043469	.	+	.	gene_id "ENSSTUG00000045240"; transcript_id "mikado.16G61.4"; ID "mikado.16G61.4.exon3";
16	Mikado_loci	exon	3044149	3044211	.	+	.	gene_id "ENSSTUG00000045240"; transcript_id "mikado.16G61.4"; ID "mikado.16G61.4.exon4";
16	Mikado_loci	exon	3044912	3044947	.	+	.	gene_id "ENSSTUG00000045240"; transcript_id "mikado.16G61.4"; ID "mikado.16G61.4.exon5";
16	Mikado_loci	exon	3046314	3046467	.	+	.	gene_id "ENSSTUG00000045240"; transcript_id "mikado.16G61.4"; ID "mikado.16G61.4.exon6";
16	Mikado_loci	exon	3047736	3047867	.	+	.	gene_id "ENSSTUG00000045240"; transcript_id "mikado.16G61.4"; ID "mikado.16G61.4.exon7";
16	Mikado_loci	exon	3050241	3050351	.	+	.	gene_id "ENSSTUG00000045240"; transcript_id "mikado.16G61.4"; ID "mikado.16G61.4.exon8";
16	Mikado_loci	exon	3053988	3054079	.	+	.	gene_id "ENSSTUG00000045240"; transcript_id "mikado.16G61.4"; ID "mikado.16G61.4.exon9";
16	Mikado_loci	exon	3055994	3056135	.	+	.	gene_id "ENSSTUG00000045240"; transcript_id "mikado.16G61.4"; ID "mikado.16G61.4.exon10";
16	Mikado_loci	exon	3060315	3061049	.	+	.	gene_id "ENSSTUG00000045240"; transcript_id "mikado.16G61.4"; ID "mikado.16G61.4.exon11";
16	Mikado_loci	CDS	3042361	3042396	.	+	0	gene_id "ENSSTUG00000045240"; transcript_id "mikado.16G61.4"; ID "mikado.16G61.4.CDS1";
16	Mikado_loci	CDS	3042493	3042552	.	+	0	gene_id "ENSSTUG00000045240"; transcript_id "mikado.16G61.4"; ID "mikado.16G61.4.CDS2";
16	Mikado_loci	CDS	3043362	3043469	.	+	0	gene_id "ENSSTUG00000045240"; transcript_id "mikado.16G61.4"; ID "mikado.16G61.4.CDS3";
16	Mikado_loci	CDS	3044149	3044211	.	+	0	gene_id "ENSSTUG00000045240"; transcript_id "mikado.16G61.4"; ID "mikado.16G61.4.CDS4";
16	Mikado_loci	CDS	3044912	3044947	.	+	0	gene_id "ENSSTUG00000045240"; transcript_id "mikado.16G61.4"; ID "mikado.16G61.4.CDS5";
16	Mikado_loci	CDS	3046314	3046467	.	+	0	gene_id "ENSSTUG00000045240"; transcript_id "mikado.16G61.4"; ID "mikado.16G61.4.CDS6";
16	Mikado_loci	CDS	3047736	3047867	.	+	2	gene_id "ENSSTUG00000045240"; transcript_id "mikado.16G61.4"; ID "mikado.16G61.4.CDS7";
16	Mikado_loci	CDS	3050241	3050351	.	+	2	gene_id "ENSSTUG00000045240"; transcript_id "mikado.16G61.4"; ID "mikado.16G61.4.CDS8";
16	Mikado_loci	CDS	3053988	3054079	.	+	2	gene_id "ENSSTUG00000045240"; transcript_id "mikado.16G61.4"; ID "mikado.16G61.4.CDS9";
16	Mikado_loci	CDS	3055994	3056135	.	+	0	gene_id "ENSSTUG00000045240"; transcript_id "mikado.16G61.4"; ID "mikado.16G61.4.CDS10";
16	Mikado_loci	CDS	3060315	3060460	.	+	2	gene_id "ENSSTUG00000045240"; transcript_id "mikado.16G61.4"; ID "mikado.16G61.4.CDS11";
16	Mikado_loci	five_prime_utr	3042194	3042360	.	+	.	gene_id "ENSSTUG00000045240"; transcript_id "mikado.16G61.4"; ID "mikado.16G61.4.five_prime_UTR1";
16	Mikado_loci	three_prime_utr	3060461	3061049	.	+	.	gene_id "ENSSTUG00000045240"; transcript_id "mikado.16G61.4"; ID "mikado.16G61.4.three_prime_UTR1";
16	Mikado_loci	transcript	3491365	3500225	19	-	.	gene_id "ENSSTUG00000045689"; transcript_id "mikado.16G76.2"; ID "mikado.16G76.2";
16	Mikado_loci	exon	3491365	3491726	.	-	.	gene_id "ENSSTUG00000045689"; transcript_id "mikado.16G76.2"; ID "mikado.16G76.2.exon1";
16	Mikado_loci	exon	3492226	3492468	.	-	.	gene_id "ENSSTUG00000045689"; transcript_id "mikado.16G76.2"; ID "mikado.16G76.2.exon2";
16	Mikado_loci	exon	3494739	3494872	.	-	.	gene_id "ENSSTUG00000045689"; transcript_id "mikado.16G76.2"; ID "mikado.16G76.2.exon3";
16	Mikado_loci	exon	3498816	3498969	.	-	.	gene_id "ENSSTUG00000045689"; transcript_id "mikado.16G76.2"; ID "mikado.16G76.2.exon4";
16	Mikado_loci	exon	3500084	3500225	.	-	.	gene_id "ENSSTUG00000045689"; transcript_id "mikado.16G76.2"; ID "mikado.16G76.2.exon5";
16	Mikado_loci	CDS	3491479	3491726	.	-	2	gene_id "ENSSTUG00000045689"; transcript_id "mikado.16G76.2"; ID "mikado.16G76.2.CDS1";
16	Mikado_loci	CDS	3492226	3492468	.	-	2	gene_id "ENSSTUG00000045689"; transcript_id "mikado.16G76.2"; ID "mikado.16G76.2.CDS2";
16	Mikado_loci	CDS	3494739	3494872	.	-	1	gene_id "ENSSTUG00000045689"; transcript_id "mikado.16G76.2"; ID "mikado.16G76.2.CDS3";
16	Mikado_loci	CDS	3498816	3498969	.	-	2	gene_id "ENSSTUG00000045689"; transcript_id "mikado.16G76.2"; ID "mikado.16G76.2.CDS4";
16	Mikado_loci	CDS	3500084	3500147	.	-	0	gene_id "ENSSTUG00000045689"; transcript_id "mikado.16G76.2"; ID "mikado.16G76.2.CDS5";
16	Mikado_loci	five_prime_utr	3500148	3500225	.	-	.	gene_id "ENSSTUG00000045689"; transcript_id "mikado.16G76.2"; ID "mikado.16G76.2.five_prime_UTR1";
16	Mikado_loci	three_prime_utr	3491365	3491478	.	-	.	gene_id "ENSSTUG00000045689"; transcript_id "mikado.16G76.2"; ID "mikado.16G76.2.three_prime_UTR1";
16	Mikado_loci	transcript	3681308	3681924	17	-	.	gene_id "ENSSTUG00000045727"; transcript_id "mikado.16G78.1"; ID "mikado.16G78.1";
16	Mikado_loci	exon	3681308	3681529	.	-	.	gene_id "ENSSTUG00000045727"; transcript_id "mikado.16G78.1"; ID "mikado.16G78.1.exon1";
16	Mikado_loci	exon	3681546	3681924	.	-	.	gene_id "ENSSTUG00000045727"; transcript_id "mikado.16G78.1"; ID "mikado.16G78.1.exon2";
16	Mikado_loci	CDS	3681433	3681529	.	-	1	gene_id "ENSSTUG00000045727"; transcript_id "mikado.16G78.1"; ID "mikado.16G78.1.CDS1";
16	Mikado_loci	CDS	3681546	3681793	.	-	0	gene_id "ENSSTUG00000045727"; transcript_id "mikado.16G78.1"; ID "mikado.16G78.1.CDS2";
16	Mikado_loci	five_prime_utr	3681794	3681924	.	-	.	gene_id "ENSSTUG00000045727"; transcript_id "mikado.16G78.1"; ID "mikado.16G78.1.five_prime_UTR1";
16	Mikado_loci	three_prime_utr	3681308	3681432	.	-	.	gene_id "ENSSTUG00000045727"; transcript_id "mikado.16G78.1"; ID "mikado.16G78.1.three_prime_UTR1";
16	Mikado_loci	transcript	3875792	4005962	18	+	.	gene_id "ENSSTUG00000045850"; transcript_id "mikado.16G83.6"; ID "mikado.16G83.6";
16	Mikado_loci	exon	3875792	3875890	.	+	.	gene_id "ENSSTUG00000045850"; transcript_id "mikado.16G83.6"; ID "mikado.16G83.6.exon1";
16	Mikado_loci	exon	3876357	3876480	.	+	.	gene_id "ENSSTUG00000045850"; transcript_id "mikado.16G83.6"; ID "mikado.16G83.6.exon2";
16	Mikado_loci	exon	3876866	3877022	.	+	.	gene_id "ENSSTUG00000045850"; transcript_id "mikado.16G83.6"; ID "mikado.16G83.6.exon3";
16	Mikado_loci	exon	3878830	3878949	.	+	.	gene_id "ENSSTUG00000045850"; transcript_id "mikado.16G83.6"; ID "mikado.16G83.6.exon4";
16	Mikado_loci	exon	3880826	3880908	.	+	.	gene_id "ENSSTUG00000045850"; transcript_id "mikado.16G83.6"; ID "mikado.16G83.6.exon5";
16	Mikado_loci	exon	3884829	3884946	.	+	.	gene_id "ENSSTUG00000045850"; transcript_id "mikado.16G83.6"; ID "mikado.16G83.6.exon6";
16	Mikado_loci	exon	3885658	3885805	.	+	.	gene_id "ENSSTUG00000045850"; transcript_id "mikado.16G83.6"; ID "mikado.16G83.6.exon7";
16	Mikado_loci	exon	3900612	3900699	.	+	.	gene_id "ENSSTUG00000045850"; transcript_id "mikado.16G83.6"; ID "mikado.16G83.6.exon8";
16	Mikado_loci	exon	3902841	3902901	.	+	.	gene_id "ENSSTUG00000045850"; transcript_id "mikado.16G83.6"; ID "mikado.16G83.6.exon9";
16	Mikado_loci	exon	3907790	3907885	.	+	.	gene_id "ENSSTUG00000045850"; transcript_id "mikado.16G83.6"; ID "mikado.16G83.6.exon10";
16	Mikado_loci	exon	3911003	3911125	.	+	.	gene_id "ENSSTUG00000045850"; transcript_id "mikado.16G83.6"; ID "mikado.16G83.6.exon11";
16	Mikado_loci	exon	3915061	3915152	.	+	.	gene_id "ENSSTUG00000045850"; transcript_id "mikado.16G83.6"; ID "mikado.16G83.6.exon12";
16	Mikado_loci	exon	3917148	3917246	.	+	.	gene_id "ENSSTUG00000045850"; transcript_id "mikado.16G83.6"; ID "mikado.16G83.6.exon13";
16	Mikado_loci	exon	3927766	3927892	.	+	.	gene_id "ENSSTUG00000045850"; transcript_id "mikado.16G83.6"; ID "mikado.16G83.6.exon14";
16	Mikado_loci	exon	3934523	3934596	.	+	.	gene_id "ENSSTUG00000045850"; transcript_id "mikado.16G83.6"; ID "mikado.16G83.6.exon15";
16	Mikado_loci	exon	3935952	3936146	.	+	.	gene_id "ENSSTUG00000045850"; transcript_id "mikado.16G83.6"; ID "mikado.16G83.6.exon16";
16	Mikado_loci	exon	3937493	3937579	.	+	.	gene_id "ENSSTUG00000045850"; transcript_id "mikado.16G83.6"; ID "mikado.16G83.6.exon17";
16	Mikado_loci	exon	3938889	3938972	.	+	.	gene_id "ENSSTUG00000045850"; transcript_id "mikado.16G83.6"; ID "mikado.16G83.6.exon18";
16	Mikado_loci	exon	3943176	3943320	.	+	.	gene_id "ENSSTUG00000045850"; transcript_id "mikado.16G83.6"; ID "mikado.16G83.6.exon19";
16	Mikado_loci	exon	3959935	3960055	.	+	.	gene_id "ENSSTUG00000045850"; transcript_id "mikado.16G83.6"; ID "mikado.16G83.6.exon20";
16	Mikado_loci	exon	3964169	3964260	.	+	.	gene_id "ENSSTUG00000045850"; transcript_id "mikado.16G83.6"; ID "mikado.16G83.6.exon21";
16	Mikado_loci	exon	3964509	3964586	.	+	.	gene_id "ENSSTUG00000045850"; transcript_id "mikado.16G83.6"; ID "mikado.16G83.6.exon22";
16	Mikado_loci	exon	3967239	3967360	.	+	.	gene_id "ENSSTUG00000045850"; transcript_id "mikado.16G83.6"; ID "mikado.16G83.6.exon23";
16	Mikado_loci	exon	3978618	3978720	.	+	.	gene_id "ENSSTUG00000045850"; transcript_id "mikado.16G83.6"; ID "mikado.16G83.6.exon24";
16	Mikado_loci	exon	3979174	3979257	.	+	.	gene_id "ENSSTUG00000045850"; transcript_id "mikado.16G83.6"; ID "mikado.16G83.6.exon25";
16	Mikado_loci	exon	3986935	3987109	.	+	.	gene_id "ENSSTUG00000045850"; transcript_id "mikado.16G83.6"; ID "mikado.16G83.6.exon26";
16	Mikado_loci	exon	3988415	3988527	.	+	.	gene_id "ENSSTUG00000045850"; transcript_id "mikado.16G83.6"; ID "mikado.16G83.6.exon27";
16	Mikado_loci	exon	3990151	3990246	.	+	.	gene_id "ENSSTUG00000045850"; transcript_id "mikado.16G83.6"; ID "mikado.16G83.6.exon28";
16	Mikado_loci	exon	3993716	3993892	.	+	.	gene_id "ENSSTUG00000045850"; transcript_id "mikado.16G83.6"; ID "mikado.16G83.6.exon29";
16	Mikado_loci	exon	3994300	3994420	.	+	.	gene_id "ENSSTUG00000045850"; transcript_id "mikado.16G83.6"; ID "mikado.16G83.6.exon30";
16	Mikado_loci	exon	4000626	4000772	.	+	.	gene_id "ENSSTUG00000045850"; transcript_id "mikado.16G83.6"; ID "mikado.16G83.6.exon31";
16	Mikado_loci	exon	4001172	4001324	.	+	.	gene_id "ENSSTUG00000045850"; transcript_id "mikado.16G83.6"; ID "mikado.16G83.6.exon32";
16	Mikado_loci	exon	4005328	4005962	.	+	.	gene_id "ENSSTUG00000045850"; transcript_id "mikado.16G83.6"; ID "mikado.16G83.6.exon33";
16	Mikado_loci	CDS	3876362	3876480	.	+	0	gene_id "ENSSTUG00000045850"; transcript_id "mikado.16G83.6"; ID "mikado.16G83.6.CDS1";
16	Mikado_loci	CDS	3876866	3877022	.	+	1	gene_id "ENSSTUG00000045850"; transcript_id "mikado.16G83.6"; ID "mikado.16G83.6.CDS2";
16	Mikado_loci	CDS	3878830	3878949	.	+	0	gene_id "ENSSTUG00000045850"; transcript_id "mikado.16G83.6"; ID "mikado.16G83.6.CDS3";
16	Mikado_loci	CDS	3880826	3880908	.	+	0	gene_id "ENSSTUG00000045850"; transcript_id "mikado.16G83.6"; ID "mikado.16G83.6.CDS4";
16	Mikado_loci	CDS	3884829	3884946	.	+	1	gene_id "ENSSTUG00000045850"; transcript_id "mikado.16G83.6"; ID "mikado.16G83.6.CDS5";
16	Mikado_loci	CDS	3885658	3885805	.	+	0	gene_id "ENSSTUG00000045850"; transcript_id "mikado.16G83.6"; ID "mikado.16G83.6.CDS6";
16	Mikado_loci	CDS	3900612	3900699	.	+	2	gene_id "ENSSTUG00000045850"; transcript_id "mikado.16G83.6"; ID "mikado.16G83.6.CDS7";
16	Mikado_loci	CDS	3902841	3902901	.	+	1	gene_id "ENSSTUG00000045850"; transcript_id "mikado.16G83.6"; ID "mikado.16G83.6.CDS8";
16	Mikado_loci	CDS	3907790	3907885	.	+	0	gene_id "ENSSTUG00000045850"; transcript_id "mikado.16G83.6"; ID "mikado.16G83.6.CDS9";
16	Mikado_loci	CDS	3911003	3911125	.	+	0	gene_id "ENSSTUG00000045850"; transcript_id "mikado.16G83.6"; ID "mikado.16G83.6.CDS10";
16	Mikado_loci	CDS	3915061	3915152	.	+	0	gene_id "ENSSTUG00000045850"; transcript_id "mikado.16G83.6"; ID "mikado.16G83.6.CDS11";
16	Mikado_loci	CDS	3917148	3917246	.	+	1	gene_id "ENSSTUG00000045850"; transcript_id "mikado.16G83.6"; ID "mikado.16G83.6.CDS12";
16	Mikado_loci	CDS	3927766	3927892	.	+	1	gene_id "ENSSTUG00000045850"; transcript_id "mikado.16G83.6"; ID "mikado.16G83.6.CDS13";
16	Mikado_loci	CDS	3934523	3934596	.	+	0	gene_id "ENSSTUG00000045850"; transcript_id "mikado.16G83.6"; ID "mikado.16G83.6.CDS14";
16	Mikado_loci	CDS	3935952	3936146	.	+	1	gene_id "ENSSTUG00000045850"; transcript_id "mikado.16G83.6"; ID "mikado.16G83.6.CDS15";
16	Mikado_loci	CDS	3937493	3937579	.	+	1	gene_id "ENSSTUG00000045850"; transcript_id "mikado.16G83.6"; ID "mikado.16G83.6.CDS16";
16	Mikado_loci	CDS	3938889	3938972	.	+	1	gene_id "ENSSTUG00000045850"; transcript_id "mikado.16G83.6"; ID "mikado.16G83.6.CDS17";
16	Mikado_loci	CDS	3943176	3943320	.	+	1	gene_id "ENSSTUG00000045850"; transcript_id "mikado.16G83.6"; ID "mikado.16G83.6.CDS18";
16	Mikado_loci	CDS	3959935	3960055	.	+	0	gene_id "ENSSTUG00000045850"; transcript_id "mikado.16G83.6"; ID "mikado.16G83.6.CDS19";
16	Mikado_loci	CDS	3964169	3964260	.	+	2	gene_id "ENSSTUG00000045850"; transcript_id "mikado.16G83.6"; ID "mikado.16G83.6.CDS20";
16	Mikado_loci	CDS	3964509	3964586	.	+	0	gene_id "ENSSTUG00000045850"; transcript_id "mikado.16G83.6"; ID "mikado.16G83.6.CDS21";
16	Mikado_loci	CDS	3967239	3967360	.	+	0	gene_id "ENSSTUG00000045850"; transcript_id "mikado.16G83.6"; ID "mikado.16G83.6.CDS22";
16	Mikado_loci	CDS	3978618	3978720	.	+	1	gene_id "ENSSTUG00000045850"; transcript_id "mikado.16G83.6"; ID "mikado.16G83.6.CDS23";
16	Mikado_loci	CDS	3979174	3979257	.	+	0	gene_id "ENSSTUG00000045850"; transcript_id "mikado.16G83.6"; ID "mikado.16G83.6.CDS24";
16	Mikado_loci	CDS	3986935	3987109	.	+	0	gene_id "ENSSTUG00000045850"; transcript_id "mikado.16G83.6"; ID "mikado.16G83.6.CDS25";
16	Mikado_loci	CDS	3988415	3988527	.	+	2	gene_id "ENSSTUG00000045850"; transcript_id "mikado.16G83.6"; ID "mikado.16G83.6.CDS26";
16	Mikado_loci	CDS	3990151	3990246	.	+	0	gene_id "ENSSTUG00000045850"; transcript_id "mikado.16G83.6"; ID "mikado.16G83.6.CDS27";
16	Mikado_loci	CDS	3993716	3993892	.	+	0	gene_id "ENSSTUG00000045850"; transcript_id "mikado.16G83.6"; ID "mikado.16G83.6.CDS28";
16	Mikado_loci	CDS	3994300	3994420	.	+	0	gene_id "ENSSTUG00000045850"; transcript_id "mikado.16G83.6"; ID "mikado.16G83.6.CDS29";
16	Mikado_loci	CDS	4000626	4000772	.	+	2	gene_id "ENSSTUG00000045850"; transcript_id "mikado.16G83.6"; ID "mikado.16G83.6.CDS30";
16	Mikado_loci	CDS	4001172	4001324	.	+	2	gene_id "ENSSTUG00000045850"; transcript_id "mikado.16G83.6"; ID "mikado.16G83.6.CDS31";
16	Mikado_loci	CDS	4005328	4005410	.	+	2	gene_id "ENSSTUG00000045850"; transcript_id "mikado.16G83.6"; ID "mikado.16G83.6.CDS32";
16	Mikado_loci	five_prime_utr	3875792	3875890	.	+	.	gene_id "ENSSTUG00000045850"; transcript_id "mikado.16G83.6"; ID "mikado.16G83.6.five_prime_UTR1";
16	Mikado_loci	five_prime_utr	3876357	3876361	.	+	.	gene_id "ENSSTUG00000045850"; transcript_id "mikado.16G83.6"; ID "mikado.16G83.6.five_prime_UTR2";
16	Mikado_loci	three_prime_utr	4005411	4005962	.	+	.	gene_id "ENSSTUG00000045850"; transcript_id "mikado.16G83.6"; ID "mikado.16G83.6.three_prime_UTR1";
16	Mikado_loci	transcript	4677704	4789247	18	+	.	gene_id "ENSSTUG00000047213"; transcript_id "mikado.16G91.8"; ID "mikado.16G91.8";
16	Mikado_loci	exon	4677704	4678490	.	+	.	gene_id "ENSSTUG00000047213"; transcript_id "mikado.16G91.8"; ID "mikado.16G91.8.exon1";
16	Mikado_loci	exon	4679317	4679521	.	+	.	gene_id "ENSSTUG00000047213"; transcript_id "mikado.16G91.8"; ID "mikado.16G91.8.exon2";
16	Mikado_loci	exon	4679944	4679998	.	+	.	gene_id "ENSSTUG00000047213"; transcript_id "mikado.16G91.8"; ID "mikado.16G91.8.exon3";
16	Mikado_loci	exon	4680418	4680535	.	+	.	gene_id "ENSSTUG00000047213"; transcript_id "mikado.16G91.8"; ID "mikado.16G91.8.exon4";
16	Mikado_loci	exon	4680773	4680850	.	+	.	gene_id "ENSSTUG00000047213"; transcript_id "mikado.16G91.8"; ID "mikado.16G91.8.exon5";
16	Mikado_loci	exon	4681177	4681293	.	+	.	gene_id "ENSSTUG00000047213"; transcript_id "mikado.16G91.8"; ID "mikado.16G91.8.exon6";
16	Mikado_loci	exon	4683958	4684104	.	+	.	gene_id "ENSSTUG00000047213"; transcript_id "mikado.16G91.8"; ID "mikado.16G91.8.exon7";
16	Mikado_loci	exon	4686901	4686989	.	+	.	gene_id "ENSSTUG00000047213"; transcript_id "mikado.16G91.8"; ID "mikado.16G91.8.exon8";
16	Mikado_loci	exon	4688302	4688429	.	+	.	gene_id "ENSSTUG00000047213"; transcript_id "mikado.16G91.8"; ID "mikado.16G91.8.exon9";
16	Mikado_loci	exon	4690586	4690676	.	+	.	gene_id "ENSSTUG00000047213"; transcript_id "mikado.16G91.8"; ID "mikado.16G91.8.exon10";
16	Mikado_loci	exon	4690770	4690914	.	+	.	gene_id "ENSSTUG00000047213"; transcript_id "mikado.16G91.8"; ID "mikado.16G91.8.exon11";
16	Mikado_loci	exon	4700799	4700957	.	+	.	gene_id "ENSSTUG00000047213"; transcript_id "mikado.16G91.8"; ID "mikado.16G91.8.exon12";
16	Mikado_loci	exon	4709807	4710001	.	+	.	gene_id "ENSSTUG00000047213"; transcript_id "mikado.16G91.8"; ID "mikado.16G91.8.exon13";
16	Mikado_loci	exon	4710630	4710863	.	+	.	gene_id "ENSSTUG00000047213"; transcript_id "mikado.16G91.8"; ID "mikado.16G91.8.exon14";
16	Mikado_loci	exon	4711424	4711539	.	+	.	gene_id "ENSSTUG00000047213"; transcript_id "mikado.16G91.8"; ID "mikado.16G91.8.exon15";
16	Mikado_loci	exon	4718518	4718593	.	+	.	gene_id "ENSSTUG00000047213"; transcript_id "mikado.16G91.8"; ID "mikado.16G91.8.exon16";
16	Mikado_loci	exon	4723957	4724037	.	+	.	gene_id "ENSSTUG00000047213"; transcript_id "mikado.16G91.8"; ID "mikado.16G91.8.exon17";
16	Mikado_loci	exon	4740177	4740299	.	+	.	gene_id "ENSSTUG00000047213"; transcript_id "mikado.16G91.8"; ID "mikado.16G91.8.exon18";
16	Mikado_loci	exon	4787420	4789247	.	+	.	gene_id "ENSSTUG00000047213"; transcript_id "mikado.16G91.8"; ID "mikado.16G91.8.exon19";
16	Mikado_loci	CDS	4679356	4679521	.	+	0	gene_id "ENSSTUG00000047213"; transcript_id "mikado.16G91.8"; ID "mikado.16G91.8.CDS1";
16	Mikado_loci	CDS	4679944	4679998	.	+	2	gene_id "ENSSTUG00000047213"; transcript_id "mikado.16G91.8"; ID "mikado.16G91.8.CDS2";
16	Mikado_loci	CDS	4680418	4680535	.	+	1	gene_id "ENSSTUG00000047213"; transcript_id "mikado.16G91.8"; ID "mikado.16G91.8.CDS3";
16	Mikado_loci	CDS	4680773	4680850	.	+	0	gene_id "ENSSTUG00000047213"; transcript_id "mikado.16G91.8"; ID "mikado.16G91.8.CDS4";
16	Mikado_loci	CDS	4681177	4681293	.	+	0	gene_id "ENSSTUG00000047213"; transcript_id "mikado.16G91.8"; ID "mikado.16G91.8.CDS5";
16	Mikado_loci	CDS	4683958	4684104	.	+	0	gene_id "ENSSTUG00000047213"; transcript_id "mikado.16G91.8"; ID "mikado.16G91.8.CDS6";
16	Mikado_loci	CDS	4686901	4686989	.	+	0	gene_id "ENSSTUG00000047213"; transcript_id "mikado.16G91.8"; ID "mikado.16G91.8.CDS7";
16	Mikado_loci	CDS	4688302	4688429	.	+	1	gene_id "ENSSTUG00000047213"; transcript_id "mikado.16G91.8"; ID "mikado.16G91.8.CDS8";
16	Mikado_loci	CDS	4690586	4690676	.	+	2	gene_id "ENSSTUG00000047213"; transcript_id "mikado.16G91.8"; ID "mikado.16G91.8.CDS9";
16	Mikado_loci	CDS	4690770	4690914	.	+	1	gene_id "ENSSTUG00000047213"; transcript_id "mikado.16G91.8"; ID "mikado.16G91.8.CDS10";
16	Mikado_loci	CDS	4700799	4700957	.	+	0	gene_id "ENSSTUG00000047213"; transcript_id "mikado.16G91.8"; ID "mikado.16G91.8.CDS11";
16	Mikado_loci	CDS	4709807	4710001	.	+	0	gene_id "ENSSTUG00000047213"; transcript_id "mikado.16G91.8"; ID "mikado.16G91.8.CDS12";
16	Mikado_loci	CDS	4710630	4710863	.	+	0	gene_id "ENSSTUG00000047213"; transcript_id "mikado.16G91.8"; ID "mikado.16G91.8.CDS13";
16	Mikado_loci	CDS	4711424	4711539	.	+	0	gene_id "ENSSTUG00000047213"; transcript_id "mikado.16G91.8"; ID "mikado.16G91.8.CDS14";
16	Mikado_loci	CDS	4718518	4718593	.	+	1	gene_id "ENSSTUG00000047213"; transcript_id "mikado.16G91.8"; ID "mikado.16G91.8.CDS15";
16	Mikado_loci	CDS	4723957	4724037	.	+	0	gene_id "ENSSTUG00000047213"; transcript_id "mikado.16G91.8"; ID "mikado.16G91.8.CDS16";
16	Mikado_loci	CDS	4740177	4740299	.	+	0	gene_id "ENSSTUG00000047213"; transcript_id "mikado.16G91.8"; ID "mikado.16G91.8.CDS17";
16	Mikado_loci	CDS	4787420	4787452	.	+	0	gene_id "ENSSTUG00000047213"; transcript_id "mikado.16G91.8"; ID "mikado.16G91.8.CDS18";
16	Mikado_loci	five_prime_utr	4677704	4678490	.	+	.	gene_id "ENSSTUG00000047213"; transcript_id "mikado.16G91.8"; ID "mikado.16G91.8.five_prime_UTR1";
16	Mikado_loci	five_prime_utr	4679317	4679355	.	+	.	gene_id "ENSSTUG00000047213"; transcript_id "mikado.16G91.8"; ID "mikado.16G91.8.five_prime_UTR2";
16	Mikado_loci	three_prime_utr	4787453	4789247	.	+	.	gene_id "ENSSTUG00000047213"; transcript_id "mikado.16G91.8"; ID "mikado.16G91.8.three_prime_UTR1";
16	Mikado_loci	transcript	4677704	4789247	16	+	.	gene_id "ENSSTUG00000047213"; transcript_id "mikado.16G91.9"; ID "mikado.16G91.9";
16	Mikado_loci	exon	4677704	4678651	.	+	.	gene_id "ENSSTUG00000047213"; transcript_id "mikado.16G91.9"; ID "mikado.16G91.9.exon1";
16	Mikado_loci	exon	4679317	4679521	.	+	.	gene_id "ENSSTUG00000047213"; transcript_id "mikado.16G91.9"; ID "mikado.16G91.9.exon2";
16	Mikado_loci	exon	4679944	4679998	.	+	.	gene_id "ENSSTUG00000047213"; transcript_id "mikado.16G91.9"; ID "mikado.16G91.9.exon3";
16	Mikado_loci	exon	4680418	4680535	.	+	.	gene_id "ENSSTUG00000047213"; transcript_id "mikado.16G91.9"; ID "mikado.16G91.9.exon4";
16	Mikado_loci	exon	4680773	4680850	.	+	.	gene_id "ENSSTUG00000047213"; transcript_id "mikado.16G91.9"; ID "mikado.16G91.9.exon5";
16	Mikado_loci	exon	4681177	4681293	.	+	.	gene_id "ENSSTUG00000047213"; transcript_id "mikado.16G91.9"; ID "mikado.16G91.9.exon6";
16	Mikado_loci	exon	4683958	4684104	.	+	.	gene_id "ENSSTUG00000047213"; transcript_id "mikado.16G91.9"; ID "mikado.16G91.9.exon7";
16	Mikado_loci	exon	4686901	4686989	.	+	.	gene_id "ENSSTUG00000047213"; transcript_id "mikado.16G91.9"; ID "mikado.16G91.9.exon8";
16	Mikado_loci	exon	4688302	4688429	.	+	.	gene_id "ENSSTUG00000047213"; transcript_id "mikado.16G91.9"; ID "mikado.16G91.9.exon9";
16	Mikado_loci	exon	4690586	4690676	.	+	.	gene_id "ENSSTUG00000047213"; transcript_id "mikado.16G91.9"; ID "mikado.16G91.9.exon10";
16	Mikado_loci	exon	4690770	4690914	.	+	.	gene_id "ENSSTUG00000047213"; transcript_id "mikado.16G91.9"; ID "mikado.16G91.9.exon11";
16	Mikado_loci	exon	4700799	4700957	.	+	.	gene_id "ENSSTUG00000047213"; transcript_id "mikado.16G91.9"; ID "mikado.16G91.9.exon12";
16	Mikado_loci	exon	4709807	4710001	.	+	.	gene_id "ENSSTUG00000047213"; transcript_id "mikado.16G91.9"; ID "mikado.16G91.9.exon13";
16	Mikado_loci	exon	4710630	4710863	.	+	.	gene_id "ENSSTUG00000047213"; transcript_id "mikado.16G91.9"; ID "mikado.16G91.9.exon14";
16	Mikado_loci	exon	4711424	4711539	.	+	.	gene_id "ENSSTUG00000047213"; transcript_id "mikado.16G91.9"; ID "mikado.16G91.9.exon15";
16	Mikado_loci	exon	4718518	4718593	.	+	.	gene_id "ENSSTUG00000047213"; transcript_id "mikado.16G91.9"; ID "mikado.16G91.9.exon16";
16	Mikado_loci	exon	4723957	4724037	.	+	.	gene_id "ENSSTUG00000047213"; transcript_id "mikado.16G91.9"; ID "mikado.16G91.9.exon17";
16	Mikado_loci	exon	4740177	4740299	.	+	.	gene_id "ENSSTUG00000047213"; transcript_id "mikado.16G91.9"; ID "mikado.16G91.9.exon18";
16	Mikado_loci	exon	4787420	4789247	.	+	.	gene_id "ENSSTUG00000047213"; transcript_id "mikado.16G91.9"; ID "mikado.16G91.9.exon19";
16	Mikado_loci	CDS	4679356	4679521	.	+	0	gene_id "ENSSTUG00000047213"; transcript_id "mikado.16G91.9"; ID "mikado.16G91.9.CDS1";
16	Mikado_loci	CDS	4679944	4679998	.	+	2	gene_id "ENSSTUG00000047213"; transcript_id "mikado.16G91.9"; ID "mikado.16G91.9.CDS2";
16	Mikado_loci	CDS	4680418	4680535	.	+	1	gene_id "ENSSTUG00000047213"; transcript_id "mikado.16G91.9"; ID "mikado.16G91.9.CDS3";
16	Mikado_loci	CDS	4680773	4680850	.	+	0	gene_id "ENSSTUG00000047213"; transcript_id "mikado.16G91.9"; ID "mikado.16G91.9.CDS4";
16	Mikado_loci	CDS	4681177	4681293	.	+	0	gene_id "ENSSTUG00000047213"; transcript_id "mikado.16G91.9"; ID "mikado.16G91.9.CDS5";
16	Mikado_loci	CDS	4683958	4684104	.	+	0	gene_id "ENSSTUG00000047213"; transcript_id "mikado.16G91.9"; ID "mikado.16G91.9.CDS6";
16	Mikado_loci	CDS	4686901	4686989	.	+	0	gene_id "ENSSTUG00000047213"; transcript_id "mikado.16G91.9"; ID "mikado.16G91.9.CDS7";
16	Mikado_loci	CDS	4688302	4688429	.	+	1	gene_id "ENSSTUG00000047213"; transcript_id "mikado.16G91.9"; ID "mikado.16G91.9.CDS8";
16	Mikado_loci	CDS	4690586	4690676	.	+	2	gene_id "ENSSTUG00000047213"; transcript_id "mikado.16G91.9"; ID "mikado.16G91.9.CDS9";
16	Mikado_loci	CDS	4690770	4690914	.	+	1	gene_id "ENSSTUG00000047213"; transcript_id "mikado.16G91.9"; ID "mikado.16G91.9.CDS10";
16	Mikado_loci	CDS	4700799	4700957	.	+	0	gene_id "ENSSTUG00000047213"; transcript_id "mikado.16G91.9"; ID "mikado.16G91.9.CDS11";
16	Mikado_loci	CDS	4709807	4710001	.	+	0	gene_id "ENSSTUG00000047213"; transcript_id "mikado.16G91.9"; ID "mikado.16G91.9.CDS12";
16	Mikado_loci	CDS	4710630	4710863	.	+	0	gene_id "ENSSTUG00000047213"; transcript_id "mikado.16G91.9"; ID "mikado.16G91.9.CDS13";
16	Mikado_loci	CDS	4711424	4711539	.	+	0	gene_id "ENSSTUG00000047213"; transcript_id "mikado.16G91.9"; ID "mikado.16G91.9.CDS14";
16	Mikado_loci	CDS	4718518	4718593	.	+	1	gene_id "ENSSTUG00000047213"; transcript_id "mikado.16G91.9"; ID "mikado.16G91.9.CDS15";
16	Mikado_loci	CDS	4723957	4724037	.	+	0	gene_id "ENSSTUG00000047213"; transcript_id "mikado.16G91.9"; ID "mikado.16G91.9.CDS16";
16	Mikado_loci	CDS	4740177	4740299	.	+	0	gene_id "ENSSTUG00000047213"; transcript_id "mikado.16G91.9"; ID "mikado.16G91.9.CDS17";
16	Mikado_loci	CDS	4787420	4787452	.	+	0	gene_id "ENSSTUG00000047213"; transcript_id "mikado.16G91.9"; ID "mikado.16G91.9.CDS18";
16	Mikado_loci	five_prime_utr	4677704	4678651	.	+	.	gene_id "ENSSTUG00000047213"; transcript_id "mikado.16G91.9"; ID "mikado.16G91.9.five_prime_UTR1";
16	Mikado_loci	five_prime_utr	4679317	4679355	.	+	.	gene_id "ENSSTUG00000047213"; transcript_id "mikado.16G91.9"; ID "mikado.16G91.9.five_prime_UTR2";
16	Mikado_loci	three_prime_utr	4787453	4789247	.	+	.	gene_id "ENSSTUG00000047213"; transcript_id "mikado.16G91.9"; ID "mikado.16G91.9.three_prime_UTR1";
16	Mikado_loci	transcript	5206499	5214762	18	+	.	gene_id "ENSSTUG00000048391"; transcript_id "mikado.16G100.2"; ID "mikado.16G100.2";
16	Mikado_loci	exon	5206499	5207167	.	+	.	gene_id "ENSSTUG00000048391"; transcript_id "mikado.16G100.2"; ID "mikado.16G100.2.exon1";
16	Mikado_loci	exon	5208377	5208507	.	+	.	gene_id "ENSSTUG00000048391"; transcript_id "mikado.16G100.2"; ID "mikado.16G100.2.exon2";
16	Mikado_loci	exon	5209070	5209110	.	+	.	gene_id "ENSSTUG00000048391"; transcript_id "mikado.16G100.2"; ID "mikado.16G100.2.exon3";
16	Mikado_loci	exon	5209534	5209636	.	+	.	gene_id "ENSSTUG00000048391"; transcript_id "mikado.16G100.2"; ID "mikado.16G100.2.exon4";
16	Mikado_loci	exon	5210278	5210416	.	+	.	gene_id "ENSSTUG00000048391"; transcript_id "mikado.16G100.2"; ID "mikado.16G100.2.exon5";
16	Mikado_loci	exon	5213059	5213139	.	+	.	gene_id "ENSSTUG00000048391"; transcript_id "mikado.16G100.2"; ID "mikado.16G100.2.exon6";
16	Mikado_loci	exon	5214333	5214762	.	+	.	gene_id "ENSSTUG00000048391"; transcript_id "mikado.16G100.2"; ID "mikado.16G100.2.exon7";
16	Mikado_loci	CDS	5207021	5207167	.	+	0	gene_id "ENSSTUG00000048391"; transcript_id "mikado.16G100.2"; ID "mikado.16G100.2.CDS1";
16	Mikado_loci	CDS	5208377	5208507	.	+	0	gene_id "ENSSTUG00000048391"; transcript_id "mikado.16G100.2"; ID "mikado.16G100.2.CDS2";
16	Mikado_loci	CDS	5209070	5209110	.	+	1	gene_id "ENSSTUG00000048391"; transcript_id "mikado.16G100.2"; ID "mikado.16G100.2.CDS3";
16	Mikado_loci	CDS	5209534	5209636	.	+	2	gene_id "ENSSTUG00000048391"; transcript_id "mikado.16G100.2"; ID "mikado.16G100.2.CDS4";
16	Mikado_loci	CDS	5210278	5210416	.	+	1	gene_id "ENSSTUG00000048391"; transcript_id "mikado.16G100.2"; ID "mikado.16G100.2.CDS5";
16	Mikado_loci	CDS	5213059	5213139	.	+	0	gene_id "ENSSTUG00000048391"; transcript_id "mikado.16G100.2"; ID "mikado.16G100.2.CDS6";
16	Mikado_loci	CDS	5214333	5214617	.	+	0	gene_id "ENSSTUG00000048391"; transcript_id "mikado.16G100.2"; ID "mikado.16G100.2.CDS7";
16	Mikado_loci	five_prime_utr	5206499	5207020	.	+	.	gene_id "ENSSTUG00000048391"; transcript_id "mikado.16G100.2"; ID "mikado.16G100.2.five_prime_UTR1";
16	Mikado_loci	three_prime_utr	5214618	5214762	.	+	.	gene_id "ENSSTUG00000048391"; transcript_id "mikado.16G100.2"; ID "mikado.16G100.2.three_prime_UTR1";
16	Mikado_loci	transcript	5232343	5287107	20	-	.	gene_id "ENSSTUG00000048416"; transcript_id "mikado.16G101.2"; ID "mikado.16G101.2";
16	Mikado_loci	exon	5232343	5233959	.	-	.	gene_id "ENSSTUG00000048416"; transcript_id "mikado.16G101.2"; ID "mikado.16G101.2.exon1";
16	Mikado_loci	exon	5234189	5234307	.	-	.	gene_id "ENSSTUG00000048416"; transcript_id "mikado.16G101.2"; ID "mikado.16G101.2.exon2";
16	Mikado_loci	exon	5238122	5238318	.	-	.	gene_id "ENSSTUG00000048416"; transcript_id "mikado.16G101.2"; ID "mikado.16G101.2.exon3";
16	Mikado_loci	exon	5242412	5242585	.	-	.	gene_id "ENSSTUG00000048416"; transcript_id "mikado.16G101.2"; ID "mikado.16G101.2.exon4";
16	Mikado_loci	exon	5253562	5253705	.	-	.	gene_id "ENSSTUG00000048416"; transcript_id "mikado.16G101.2"; ID "mikado.16G101.2.exon5";
16	Mikado_loci	exon	5254022	5254176	.	-	.	gene_id "ENSSTUG00000048416"; transcript_id "mikado.16G101.2"; ID "mikado.16G101.2.exon6";
16	Mikado_loci	exon	5257737	5257855	.	-	.	gene_id "ENSSTUG00000048416"; transcript_id "mikado.16G101.2"; ID "mikado.16G101.2.exon7";
16	Mikado_loci	exon	5260361	5260547	.	-	.	gene_id "ENSSTUG00000048416"; transcript_id "mikado.16G101.2"; ID "mikado.16G101.2.exon8";
16	Mikado_loci	exon	5260848	5261004	.	-	.	gene_id "ENSSTUG00000048416"; transcript_id "mikado.16G101.2"; ID "mikado.16G101.2.exon9";
16	Mikado_loci	exon	5261373	5261557	.	-	.	gene_id "ENSSTUG00000048416"; transcript_id "mikado.16G101.2"; ID "mikado.16G101.2.exon10";
16	Mikado_loci	exon	5263429	5263515	.	-	.	gene_id "ENSSTUG00000048416"; transcript_id "mikado.16G101.2"; ID "mikado.16G101.2.exon11";
16	Mikado_loci	exon	5265002	5265121	.	-	.	gene_id "ENSSTUG00000048416"; transcript_id "mikado.16G101.2"; ID "mikado.16G101.2.exon12";
16	Mikado_loci	exon	5265220	5265343	.	-	.	gene_id "ENSSTUG00000048416"; transcript_id "mikado.16G101.2"; ID "mikado.16G101.2.exon13";
16	Mikado_loci	exon	5271751	5271932	.	-	.	gene_id "ENSSTUG00000048416"; transcript_id "mikado.16G101.2"; ID "mikado.16G101.2.exon14";
16	Mikado_loci	exon	5272497	5272688	.	-	.	gene_id "ENSSTUG00000048416"; transcript_id "mikado.16G101.2"; ID "mikado.16G101.2.exon15";
16	Mikado_loci	exon	5282600	5283357	.	-	.	gene_id "ENSSTUG00000048416"; transcript_id "mikado.16G101.2"; ID "mikado.16G101.2.exon16";
16	Mikado_loci	exon	5286747	5287107	.	-	.	gene_id "ENSSTUG00000048416"; transcript_id "mikado.16G101.2"; ID "mikado.16G101.2.exon17";
16	Mikado_loci	CDS	5233507	5233959	.	-	0	gene_id "ENSSTUG00000048416"; transcript_id "mikado.16G101.2"; ID "mikado.16G101.2.CDS1";
16	Mikado_loci	CDS	5234189	5234307	.	-	2	gene_id "ENSSTUG00000048416"; transcript_id "mikado.16G101.2"; ID "mikado.16G101.2.CDS2";
16	Mikado_loci	CDS	5238122	5238318	.	-	1	gene_id "ENSSTUG00000048416"; transcript_id "mikado.16G101.2"; ID "mikado.16G101.2.CDS3";
16	Mikado_loci	CDS	5242412	5242585	.	-	1	gene_id "ENSSTUG00000048416"; transcript_id "mikado.16G101.2"; ID "mikado.16G101.2.CDS4";
16	Mikado_loci	CDS	5253562	5253705	.	-	1	gene_id "ENSSTUG00000048416"; transcript_id "mikado.16G101.2"; ID "mikado.16G101.2.CDS5";
16	Mikado_loci	CDS	5254022	5254176	.	-	0	gene_id "ENSSTUG00000048416"; transcript_id "mikado.16G101.2"; ID "mikado.16G101.2.CDS6";
16	Mikado_loci	CDS	5257737	5257855	.	-	2	gene_id "ENSSTUG00000048416"; transcript_id "mikado.16G101.2"; ID "mikado.16G101.2.CDS7";
16	Mikado_loci	CDS	5260361	5260547	.	-	0	gene_id "ENSSTUG00000048416"; transcript_id "mikado.16G101.2"; ID "mikado.16G101.2.CDS8";
16	Mikado_loci	CDS	5260848	5261004	.	-	1	gene_id "ENSSTUG00000048416"; transcript_id "mikado.16G101.2"; ID "mikado.16G101.2.CDS9";
16	Mikado_loci	CDS	5261373	5261557	.	-	0	gene_id "ENSSTUG00000048416"; transcript_id "mikado.16G101.2"; ID "mikado.16G101.2.CDS10";
16	Mikado_loci	CDS	5263429	5263515	.	-	0	gene_id "ENSSTUG00000048416"; transcript_id "mikado.16G101.2"; ID "mikado.16G101.2.CDS11";
16	Mikado_loci	CDS	5265002	5265121	.	-	0	gene_id "ENSSTUG00000048416"; transcript_id "mikado.16G101.2"; ID "mikado.16G101.2.CDS12";
16	Mikado_loci	CDS	5265220	5265343	.	-	1	gene_id "ENSSTUG00000048416"; transcript_id "mikado.16G101.2"; ID "mikado.16G101.2.CDS13";
16	Mikado_loci	CDS	5271751	5271932	.	-	0	gene_id "ENSSTUG00000048416"; transcript_id "mikado.16G101.2"; ID "mikado.16G101.2.CDS14";
16	Mikado_loci	CDS	5272497	5272688	.	-	0	gene_id "ENSSTUG00000048416"; transcript_id "mikado.16G101.2"; ID "mikado.16G101.2.CDS15";
16	Mikado_loci	CDS	5282600	5283355	.	-	0	gene_id "ENSSTUG00000048416"; transcript_id "mikado.16G101.2"; ID "mikado.16G101.2.CDS16";
16	Mikado_loci	five_prime_utr	5283356	5283357	.	-	.	gene_id "ENSSTUG00000048416"; transcript_id "mikado.16G101.2"; ID "mikado.16G101.2.five_prime_UTR1";
16	Mikado_loci	five_prime_utr	5286747	5287107	.	-	.	gene_id "ENSSTUG00000048416"; transcript_id "mikado.16G101.2"; ID "mikado.16G101.2.five_prime_UTR2";
16	Mikado_loci	three_prime_utr	5232343	5233506	.	-	.	gene_id "ENSSTUG00000048416"; transcript_id "mikado.16G101.2"; ID "mikado.16G101.2.three_prime_UTR1";
16	Mikado_loci	transcript	5298426	5300475	19	-	.	gene_id "ENSSTUG00000048628"; transcript_id "mikado.16G103.2"; ID "mikado.16G103.2";
16	Mikado_loci	exon	5298426	5298831	.	-	.	gene_id "ENSSTUG00000048628"; transcript_id "mikado.16G103.2"; ID "mikado.16G103.2.exon1";
16	Mikado_loci	exon	5299639	5300176	.	-	.	gene_id "ENSSTUG00000048628"; transcript_id "mikado.16G103.2"; ID "mikado.16G103.2.exon2";
16	Mikado_loci	exon	5300394	5300475	.	-	.	gene_id "ENSSTUG00000048628"; transcript_id "mikado.16G103.2"; ID "mikado.16G103.2.exon3";
16	Mikado_loci	CDS	5298705	5298831	.	-	1	gene_id "ENSSTUG00000048628"; transcript_id "mikado.16G103.2"; ID "mikado.16G103.2.CDS1";
16	Mikado_loci	CDS	5299639	5299967	.	-	0	gene_id "ENSSTUG00000048628"; transcript_id "mikado.16G103.2"; ID "mikado.16G103.2.CDS2";
16	Mikado_loci	five_prime_utr	5299968	5300176	.	-	.	gene_id "ENSSTUG00000048628"; transcript_id "mikado.16G103.2"; ID "mikado.16G103.2.five_prime_UTR1";
16	Mikado_loci	five_prime_utr	5300394	5300475	.	-	.	gene_id "ENSSTUG00000048628"; transcript_id "mikado.16G103.2"; ID "mikado.16G103.2.five_prime_UTR2";
16	Mikado_loci	three_prime_utr	5298426	5298704	.	-	.	gene_id "ENSSTUG00000048628"; transcript_id "mikado.16G103.2"; ID "mikado.16G103.2.three_prime_UTR1";
16	Mikado_loci	transcript	5334083	5400946	14	+	.	gene_id "ENSSTUG00000048632"; transcript_id "mikado.16G107.2"; ID "mikado.16G107.2";
16	Mikado_loci	exon	5334083	5334739	.	+	.	gene_id "ENSSTUG00000048632"; transcript_id "mikado.16G107.2"; ID "mikado.16G107.2.exon1";
16	Mikado_loci	exon	5377825	5378285	.	+	.	gene_id "ENSSTUG00000048632"; transcript_id "mikado.16G107.2"; ID "mikado.16G107.2.exon2";
16	Mikado_loci	exon	5391360	5391564	.	+	.	gene_id "ENSSTUG00000048632"; transcript_id "mikado.16G107.2"; ID "mikado.16G107.2.exon3";
16	Mikado_loci	exon	5393819	5394000	.	+	.	gene_id "ENSSTUG00000048632"; transcript_id "mikado.16G107.2"; ID "mikado.16G107.2.exon4";
16	Mikado_loci	exon	5397957	5398132	.	+	.	gene_id "ENSSTUG00000048632"; transcript_id "mikado.16G107.2"; ID "mikado.16G107.2.exon5";
16	Mikado_loci	exon	5399838	5400946	.	+	.	gene_id "ENSSTUG00000048632"; transcript_id "mikado.16G107.2"; ID "mikado.16G107.2.exon6";
16	Mikado_loci	CDS	5378027	5378285	.	+	0	gene_id "ENSSTUG00000048632"; transcript_id "mikado.16G107.2"; ID "mikado.16G107.2.CDS1";
16	Mikado_loci	CDS	5391360	5391564	.	+	2	gene_id "ENSSTUG00000048632"; transcript_id "mikado.16G107.2"; ID "mikado.16G107.2.CDS2";
16	Mikado_loci	CDS	5393819	5394000	.	+	1	gene_id "ENSSTUG00000048632"; transcript_id "mikado.16G107.2"; ID "mikado.16G107.2.CDS3";
16	Mikado_loci	CDS	5397957	5398132	.	+	2	gene_id "ENSSTUG00000048632"; transcript_id "mikado.16G107.2"; ID "mikado.16G107.2.CDS4";
16	Mikado_loci	CDS	5399838	5400863	.	+	0	gene_id "ENSSTUG00000048632"; transcript_id "mikado.16G107.2"; ID "mikado.16G107.2.CDS5";
16	Mikado_loci	five_prime_utr	5334083	5334739	.	+	.	gene_id "ENSSTUG00000048632"; transcript_id "mikado.16G107.2"; ID "mikado.16G107.2.five_prime_UTR1";
16	Mikado_loci	five_prime_utr	5377825	5378026	.	+	.	gene_id "ENSSTUG00000048632"; transcript_id "mikado.16G107.2"; ID "mikado.16G107.2.five_prime_UTR2";
16	Mikado_loci	three_prime_utr	5400864	5400946	.	+	.	gene_id "ENSSTUG00000048632"; transcript_id "mikado.16G107.2"; ID "mikado.16G107.2.three_prime_UTR1";
16	Mikado_loci	transcript	5486485	5496823	21	+	.	gene_id "ENSSTUG00000048652"; transcript_id "mikado.16G112.2"; ID "mikado.16G112.2";
16	Mikado_loci	exon	5486485	5486564	.	+	.	gene_id "ENSSTUG00000048652"; transcript_id "mikado.16G112.2"; ID "mikado.16G112.2.exon1";
16	Mikado_loci	exon	5489355	5489684	.	+	.	gene_id "ENSSTUG00000048652"; transcript_id "mikado.16G112.2"; ID "mikado.16G112.2.exon2";
16	Mikado_loci	exon	5492677	5493412	.	+	.	gene_id "ENSSTUG00000048652"; transcript_id "mikado.16G112.2"; ID "mikado.16G112.2.exon3";
16	Mikado_loci	exon	5493560	5493675	.	+	.	gene_id "ENSSTUG00000048652"; transcript_id "mikado.16G112.2"; ID "mikado.16G112.2.exon4";
16	Mikado_loci	exon	5494235	5494564	.	+	.	gene_id "ENSSTUG00000048652"; transcript_id "mikado.16G112.2"; ID "mikado.16G112.2.exon5";
16	Mikado_loci	exon	5494768	5494942	.	+	.	gene_id "ENSSTUG00000048652"; transcript_id "mikado.16G112.2"; ID "mikado.16G112.2.exon6";
16	Mikado_loci	exon	5495245	5496823	.	+	.	gene_id "ENSSTUG00000048652"; transcript_id "mikado.16G112.2"; ID "mikado.16G112.2.exon7";
16	Mikado_loci	CDS	5489367	5489684	.	+	0	gene_id "ENSSTUG00000048652"; transcript_id "mikado.16G112.2"; ID "mikado.16G112.2.CDS1";
16	Mikado_loci	CDS	5492677	5493412	.	+	0	gene_id "ENSSTUG00000048652"; transcript_id "mikado.16G112.2"; ID "mikado.16G112.2.CDS2";
16	Mikado_loci	CDS	5493560	5493675	.	+	2	gene_id "ENSSTUG00000048652"; transcript_id "mikado.16G112.2"; ID "mikado.16G112.2.CDS3";
16	Mikado_loci	CDS	5494235	5494564	.	+	0	gene_id "ENSSTUG00000048652"; transcript_id "mikado.16G112.2"; ID "mikado.16G112.2.CDS4";
16	Mikado_loci	CDS	5494768	5494942	.	+	0	gene_id "ENSSTUG00000048652"; transcript_id "mikado.16G112.2"; ID "mikado.16G112.2.CDS5";
16	Mikado_loci	CDS	5495245	5495381	.	+	2	gene_id "ENSSTUG00000048652"; transcript_id "mikado.16G112.2"; ID "mikado.16G112.2.CDS6";
16	Mikado_loci	five_prime_utr	5486485	5486564	.	+	.	gene_id "ENSSTUG00000048652"; transcript_id "mikado.16G112.2"; ID "mikado.16G112.2.five_prime_UTR1";
16	Mikado_loci	five_prime_utr	5489355	5489366	.	+	.	gene_id "ENSSTUG00000048652"; transcript_id "mikado.16G112.2"; ID "mikado.16G112.2.five_prime_UTR2";
16	Mikado_loci	three_prime_utr	5495382	5496823	.	+	.	gene_id "ENSSTUG00000048652"; transcript_id "mikado.16G112.2"; ID "mikado.16G112.2.three_prime_UTR1";
16	Mikado_loci	transcript	5497041	5754580	18	+	.	gene_id "ENSSTUG00000048705"; transcript_id "mikado.16G113.2"; ID "mikado.16G113.2";
16	Mikado_loci	exon	5497041	5497241	.	+	.	gene_id "ENSSTUG00000048705"; transcript_id "mikado.16G113.2"; ID "mikado.16G113.2.exon1";
16	Mikado_loci	exon	5498392	5498535	.	+	.	gene_id "ENSSTUG00000048705"; transcript_id "mikado.16G113.2"; ID "mikado.16G113.2.exon2";
16	Mikado_loci	exon	5499229	5499316	.	+	.	gene_id "ENSSTUG00000048705"; transcript_id "mikado.16G113.2"; ID "mikado.16G113.2.exon3";
16	Mikado_loci	exon	5503330	5503409	.	+	.	gene_id "ENSSTUG00000048705"; transcript_id "mikado.16G113.2"; ID "mikado.16G113.2.exon4";
16	Mikado_loci	exon	5505004	5505101	.	+	.	gene_id "ENSSTUG00000048705"; transcript_id "mikado.16G113.2"; ID "mikado.16G113.2.exon5";
16	Mikado_loci	exon	5505526	5505580	.	+	.	gene_id "ENSSTUG00000048705"; transcript_id "mikado.16G113.2"; ID "mikado.16G113.2.exon6";
16	Mikado_loci	exon	5505725	5505810	.	+	.	gene_id "ENSSTUG00000048705"; transcript_id "mikado.16G113.2"; ID "mikado.16G113.2.exon7";
16	Mikado_loci	exon	5508152	5508238	.	+	.	gene_id "ENSSTUG00000048705"; transcript_id "mikado.16G113.2"; ID "mikado.16G113.2.exon8";
16	Mikado_loci	exon	5508335	5508402	.	+	.	gene_id "ENSSTUG00000048705"; transcript_id "mikado.16G113.2"; ID "mikado.16G113.2.exon9";
16	Mikado_loci	exon	5508542	5508782	.	+	.	gene_id "ENSSTUG00000048705"; transcript_id "mikado.16G113.2"; ID "mikado.16G113.2.exon10";
16	Mikado_loci	exon	5509191	5509289	.	+	.	gene_id "ENSSTUG00000048705"; transcript_id "mikado.16G113.2"; ID "mikado.16G113.2.exon11";
16	Mikado_loci	exon	5515811	5515936	.	+	.	gene_id "ENSSTUG00000048705"; transcript_id "mikado.16G113.2"; ID "mikado.16G113.2.exon12";
16	Mikado_loci	exon	5516236	5516328	.	+	.	gene_id "ENSSTUG00000048705"; transcript_id "mikado.16G113.2"; ID "mikado.16G113.2.exon13";
16	Mikado_loci	exon	5518700	5518773	.	+	.	gene_id "ENSSTUG00000048705"; transcript_id "mikado.16G113.2"; ID "mikado.16G113.2.exon14";
16	Mikado_loci	exon	5519145	5519262	.	+	.	gene_id "ENSSTUG00000048705"; transcript_id "mikado.16G113.2"; ID "mikado.16G113.2.exon15";
16	Mikado_loci	exon	5519856	5519946	.	+	.	gene_id "ENSSTUG00000048705"; transcript_id "mikado.16G113.2"; ID "mikado.16G113.2.exon16";
16	Mikado_loci	exon	5520186	5520247	.	+	.	gene_id "ENSSTUG00000048705"; transcript_id "mikado.16G113.2"; ID "mikado.16G113.2.exon17";
16	Mikado_loci	exon	5520559	5520630	.	+	.	gene_id "ENSSTUG00000048705"; transcript_id "mikado.16G113.2"; ID "mikado.16G113.2.exon18";
16	Mikado_loci	exon	5521122	5521242	.	+	.	gene_id "ENSSTUG00000048705"; transcript_id "mikado.16G113.2"; ID "mikado.16G113.2.exon19";
16	Mikado_loci	exon	5524851	5524952	.	+	.	gene_id "ENSSTUG00000048705"; transcript_id "mikado.16G113.2"; ID "mikado.16G113.2.exon20";
16	Mikado_loci	exon	5551572	5551672	.	+	.	gene_id "ENSSTUG00000048705"; transcript_id "mikado.16G113.2"; ID "mikado.16G113.2.exon21";
16	Mikado_loci	exon	5553798	5553990	.	+	.	gene_id "ENSSTUG00000048705"; transcript_id "mikado.16G113.2"; ID "mikado.16G113.2.exon22";
16	Mikado_loci	exon	5554306	5554451	.	+	.	gene_id "ENSSTUG00000048705"; transcript_id "mikado.16G113.2"; ID "mikado.16G113.2.exon23";
16	Mikado_loci	exon	5572014	5572097	.	+	.	gene_id "ENSSTUG00000048705"; transcript_id "mikado.16G113.2"; ID "mikado.16G113.2.exon24";
16	Mikado_loci	exon	5573007	5573114	.	+	.	gene_id "ENSSTUG00000048705"; transcript_id "mikado.16G113.2"; ID "mikado.16G113.2.exon25";
16	Mikado_loci	exon	5575579	5575756	.	+	.	gene_id "ENSSTUG00000048705"; transcript_id "mikado.16G113.2"; ID "mikado.16G113.2.exon26";
16	Mikado_loci	exon	5576586	5576660	.	+	.	gene_id "ENSSTUG00000048705"; transcript_id "mikado.16G113.2"; ID "mikado.16G113.2.exon27";
16	Mikado_loci	exon	5589513	5589600	.	+	.	gene_id "ENSSTUG00000048705"; transcript_id "mikado.16G113.2"; ID "mikado.16G113.2.exon28";
16	Mikado_loci	exon	5589885	5589972	.	+	.	gene_id "ENSSTUG00000048705"; transcript_id "mikado.16G113.2"; ID "mikado.16G113.2.exon29";
16	Mikado_loci	exon	5590187	5590271	.	+	.	gene_id "ENSSTUG00000048705"; transcript_id "mikado.16G113.2"; ID "mikado.16G113.2.exon30";
16	Mikado_loci	exon	5601792	5601931	.	+	.	gene_id "ENSSTUG00000048705"; transcript_id "mikado.16G113.2"; ID "mikado.16G113.2.exon31";
16	Mikado_loci	exon	5605280	5605468	.	+	.	gene_id "ENSSTUG00000048705"; transcript_id "mikado.16G113.2"; ID "mikado.16G113.2.exon32";
16	Mikado_loci	exon	5616872	5616947	.	+	.	gene_id "ENSSTUG00000048705"; transcript_id "mikado.16G113.2"; ID "mikado.16G113.2.exon33";
16	Mikado_loci	exon	5618757	5618841	.	+	.	gene_id "ENSSTUG00000048705"; transcript_id "mikado.16G113.2"; ID "mikado.16G113.2.exon34";
16	Mikado_loci	exon	5697715	5697896	.	+	.	gene_id "ENSSTUG00000048705"; transcript_id "mikado.16G113.2"; ID "mikado.16G113.2.exon35";
16	Mikado_loci	exon	5724690	5724784	.	+	.	gene_id "ENSSTUG00000048705"; transcript_id "mikado.16G113.2"; ID "mikado.16G113.2.exon36";
16	Mikado_loci	exon	5752911	5752996	.	+	.	gene_id "ENSSTUG00000048705"; transcript_id "mikado.16G113.2"; ID "mikado.16G113.2.exon37";
16	Mikado_loci	exon	5754032	5754580	.	+	.	gene_id "ENSSTUG00000048705"; transcript_id "mikado.16G113.2"; ID "mikado.16G113.2.exon38";
16	Mikado_loci	CDS	5498451	5498535	.	+	0	gene_id "ENSSTUG00000048705"; transcript_id "mikado.16G113.2"; ID "mikado.16G113.2.CDS1";
16	Mikado_loci	CDS	5499229	5499316	.	+	2	gene_id "ENSSTUG00000048705"; transcript_id "mikado.16G113.2"; ID "mikado.16G113.2.CDS2";
16	Mikado_loci	CDS	5503330	5503409	.	+	1	gene_id "ENSSTUG00000048705"; transcript_id "mikado.16G113.2"; ID "mikado.16G113.2.CDS3";
16	Mikado_loci	CDS	5505004	5505101	.	+	2	gene_id "ENSSTUG00000048705"; transcript_id "mikado.16G113.2"; ID "mikado.16G113.2.CDS4";
16	Mikado_loci	CDS	5505526	5505580	.	+	0	gene_id "ENSSTUG00000048705"; transcript_id "mikado.16G113.2"; ID "mikado.16G113.2.CDS5";
16	Mikado_loci	CDS	5505725	5505810	.	+	2	gene_id "ENSSTUG00000048705"; transcript_id "mikado.16G113.2"; ID "mikado.16G113.2.CDS6";
16	Mikado_loci	CDS	5508152	5508238	.	+	0	gene_id "ENSSTUG00000048705"; transcript_id "mikado.16G113.2"; ID "mikado.16G113.2.CDS7";
16	Mikado_loci	CDS	5508335	5508402	.	+	0	gene_id "ENSSTUG00000048705"; transcript_id "mikado.16G113.2"; ID "mikado.16G113.2.CDS8";
16	Mikado_loci	CDS	5508542	5508782	.	+	1	gene_id "ENSSTUG00000048705"; transcript_id "mikado.16G113.2"; ID "mikado.16G113.2.CDS9";
16	Mikado_loci	CDS	5509191	5509289	.	+	0	gene_id "ENSSTUG00000048705"; transcript_id "mikado.16G113.2"; ID "mikado.16G113.2.CDS10";
16	Mikado_loci	CDS	5515811	5515936	.	+	0	gene_id "ENSSTUG00000048705"; transcript_id "mikado.16G113.2"; ID "mikado.16G113.2.CDS11";
16	Mikado_loci	CDS	5516236	5516328	.	+	0	gene_id "ENSSTUG00000048705"; transcript_id "mikado.16G113.2"; ID "mikado.16G113.2.CDS12";
16	Mikado_loci	CDS	5518700	5518773	.	+	0	gene_id "ENSSTUG00000048705"; transcript_id "mikado.16G113.2"; ID "mikado.16G113.2.CDS13";
16	Mikado_loci	CDS	5519145	5519262	.	+	1	gene_id "ENSSTUG00000048705"; transcript_id "mikado.16G113.2"; ID "mikado.16G113.2.CDS14";
16	Mikado_loci	CDS	5519856	5519946	.	+	0	gene_id "ENSSTUG00000048705"; transcript_id "mikado.16G113.2"; ID "mikado.16G113.2.CDS15";
16	Mikado_loci	CDS	5520186	5520247	.	+	2	gene_id "ENSSTUG00000048705"; transcript_id "mikado.16G113.2"; ID "mikado.16G113.2.CDS16";
16	Mikado_loci	CDS	5520559	5520630	.	+	0	gene_id "ENSSTUG00000048705"; transcript_id "mikado.16G113.2"; ID "mikado.16G113.2.CDS17";
16	Mikado_loci	CDS	5521122	5521242	.	+	0	gene_id "ENSSTUG00000048705"; transcript_id "mikado.16G113.2"; ID "mikado.16G113.2.CDS18";
16	Mikado_loci	CDS	5524851	5524952	.	+	2	gene_id "ENSSTUG00000048705"; transcript_id "mikado.16G113.2"; ID "mikado.16G113.2.CDS19";
16	Mikado_loci	CDS	5551572	5551672	.	+	2	gene_id "ENSSTUG00000048705"; transcript_id "mikado.16G113.2"; ID "mikado.16G113.2.CDS20";
16	Mikado_loci	CDS	5553798	5553990	.	+	0	gene_id "ENSSTUG00000048705"; transcript_id "mikado.16G113.2"; ID "mikado.16G113.2.CDS21";
16	Mikado_loci	CDS	5554306	5554451	.	+	2	gene_id "ENSSTUG00000048705"; transcript_id "mikado.16G113.2"; ID "mikado.16G113.2.CDS22";
16	Mikado_loci	CDS	5572014	5572097	.	+	0	gene_id "ENSSTUG00000048705"; transcript_id "mikado.16G113.2"; ID "mikado.16G113.2.CDS23";
16	Mikado_loci	CDS	5573007	5573114	.	+	0	gene_id "ENSSTUG00000048705"; transcript_id "mikado.16G113.2"; ID "mikado.16G113.2.CDS24";
16	Mikado_loci	CDS	5575579	5575756	.	+	0	gene_id "ENSSTUG00000048705"; transcript_id "mikado.16G113.2"; ID "mikado.16G113.2.CDS25";
16	Mikado_loci	CDS	5576586	5576660	.	+	2	gene_id "ENSSTUG00000048705"; transcript_id "mikado.16G113.2"; ID "mikado.16G113.2.CDS26";
16	Mikado_loci	CDS	5589513	5589600	.	+	2	gene_id "ENSSTUG00000048705"; transcript_id "mikado.16G113.2"; ID "mikado.16G113.2.CDS27";
16	Mikado_loci	CDS	5589885	5589972	.	+	1	gene_id "ENSSTUG00000048705"; transcript_id "mikado.16G113.2"; ID "mikado.16G113.2.CDS28";
16	Mikado_loci	CDS	5590187	5590271	.	+	0	gene_id "ENSSTUG00000048705"; transcript_id "mikado.16G113.2"; ID "mikado.16G113.2.CDS29";
16	Mikado_loci	CDS	5601792	5601931	.	+	2	gene_id "ENSSTUG00000048705"; transcript_id "mikado.16G113.2"; ID "mikado.16G113.2.CDS30";
16	Mikado_loci	CDS	5605280	5605468	.	+	0	gene_id "ENSSTUG00000048705"; transcript_id "mikado.16G113.2"; ID "mikado.16G113.2.CDS31";
16	Mikado_loci	CDS	5616872	5616947	.	+	0	gene_id "ENSSTUG00000048705"; transcript_id "mikado.16G113.2"; ID "mikado.16G113.2.CDS32";
16	Mikado_loci	CDS	5618757	5618841	.	+	2	gene_id "ENSSTUG00000048705"; transcript_id "mikado.16G113.2"; ID "mikado.16G113.2.CDS33";
16	Mikado_loci	CDS	5697715	5697896	.	+	1	gene_id "ENSSTUG00000048705"; transcript_id "mikado.16G113.2"; ID "mikado.16G113.2.CDS34";
16	Mikado_loci	CDS	5724690	5724784	.	+	2	gene_id "ENSSTUG00000048705"; transcript_id "mikado.16G113.2"; ID "mikado.16G113.2.CDS35";
16	Mikado_loci	CDS	5752911	5752996	.	+	0	gene_id "ENSSTUG00000048705"; transcript_id "mikado.16G113.2"; ID "mikado.16G113.2.CDS36";
16	Mikado_loci	CDS	5754032	5754131	.	+	1	gene_id "ENSSTUG00000048705"; transcript_id "mikado.16G113.2"; ID "mikado.16G113.2.CDS37";
16	Mikado_loci	five_prime_utr	5497041	5497241	.	+	.	gene_id "ENSSTUG00000048705"; transcript_id "mikado.16G113.2"; ID "mikado.16G113.2.five_prime_UTR1";
16	Mikado_loci	five_prime_utr	5498392	5498450	.	+	.	gene_id "ENSSTUG00000048705"; transcript_id "mikado.16G113.2"; ID "mikado.16G113.2.five_prime_UTR2";
16	Mikado_loci	three_prime_utr	5754132	5754580	.	+	.	gene_id "ENSSTUG00000048705"; transcript_id "mikado.16G113.2"; ID "mikado.16G113.2.three_prime_UTR1";
16	Mikado_loci	transcript	7073802	7092499	17	-	.	gene_id "ENSSTUG00000003559"; transcript_id "mikado.16G130.2"; ID "mikado.16G130.2";
16	Mikado_loci	exon	7073802	7074251	.	-	.	gene_id "ENSSTUG00000003559"; transcript_id "mikado.16G130.2"; ID "mikado.16G130.2.exon1";
16	Mikado_loci	exon	7074506	7074610	.	-	.	gene_id "ENSSTUG00000003559"; transcript_id "mikado.16G130.2"; ID "mikado.16G130.2.exon2";
16	Mikado_loci	exon	7077636	7077704	.	-	.	gene_id "ENSSTUG00000003559"; transcript_id "mikado.16G130.2"; ID "mikado.16G130.2.exon3";
16	Mikado_loci	exon	7077900	7078013	.	-	.	gene_id "ENSSTUG00000003559"; transcript_id "mikado.16G130.2"; ID "mikado.16G130.2.exon4";
16	Mikado_loci	exon	7078489	7078662	.	-	.	gene_id "ENSSTUG00000003559"; transcript_id "mikado.16G130.2"; ID "mikado.16G130.2.exon5";
16	Mikado_loci	exon	7080312	7080457	.	-	.	gene_id "ENSSTUG00000003559"; transcript_id "mikado.16G130.2"; ID "mikado.16G130.2.exon6";
16	Mikado_loci	exon	7091980	7092063	.	-	.	gene_id "ENSSTUG00000003559"; transcript_id "mikado.16G130.2"; ID "mikado.16G130.2.exon7";
16	Mikado_loci	exon	7092363	7092499	.	-	.	gene_id "ENSSTUG00000003559"; transcript_id "mikado.16G130.2"; ID "mikado.16G130.2.exon8";
16	Mikado_loci	CDS	7074210	7074251	.	-	0	gene_id "ENSSTUG00000003559"; transcript_id "mikado.16G130.2"; ID "mikado.16G130.2.CDS1";
16	Mikado_loci	CDS	7074506	7074610	.	-	0	gene_id "ENSSTUG00000003559"; transcript_id "mikado.16G130.2"; ID "mikado.16G130.2.CDS2";
16	Mikado_loci	CDS	7077636	7077704	.	-	0	gene_id "ENSSTUG00000003559"; transcript_id "mikado.16G130.2"; ID "mikado.16G130.2.CDS3";
16	Mikado_loci	CDS	7077900	7078013	.	-	0	gene_id "ENSSTUG00000003559"; transcript_id "mikado.16G130.2"; ID "mikado.16G130.2.CDS4";
16	Mikado_loci	CDS	7078489	7078662	.	-	0	gene_id "ENSSTUG00000003559"; transcript_id "mikado.16G130.2"; ID "mikado.16G130.2.CDS5";
16	Mikado_loci	CDS	7080312	7080443	.	-	0	gene_id "ENSSTUG00000003559"; transcript_id "mikado.16G130.2"; ID "mikado.16G130.2.CDS6";
16	Mikado_loci	five_prime_utr	7080444	7080457	.	-	.	gene_id "ENSSTUG00000003559"; transcript_id "mikado.16G130.2"; ID "mikado.16G130.2.five_prime_UTR1";
16	Mikado_loci	five_prime_utr	7091980	7092063	.	-	.	gene_id "ENSSTUG00000003559"; transcript_id "mikado.16G130.2"; ID "mikado.16G130.2.five_prime_UTR2";
16	Mikado_loci	five_prime_utr	7092363	7092499	.	-	.	gene_id "ENSSTUG00000003559"; transcript_id "mikado.16G130.2"; ID "mikado.16G130.2.five_prime_UTR3";
16	Mikado_loci	three_prime_utr	7073802	7074209	.	-	.	gene_id "ENSSTUG00000003559"; transcript_id "mikado.16G130.2"; ID "mikado.16G130.2.three_prime_UTR1";
16	Mikado_loci	transcript	8283474	8286961	18	-	.	gene_id "ENSSTUG00000014815"; transcript_id "mikado.16G144.1"; ID "mikado.16G144.1";
16	Mikado_loci	exon	8283474	8284539	.	-	.	gene_id "ENSSTUG00000014815"; transcript_id "mikado.16G144.1"; ID "mikado.16G144.1.exon1";
16	Mikado_loci	exon	8284872	8285005	.	-	.	gene_id "ENSSTUG00000014815"; transcript_id "mikado.16G144.1"; ID "mikado.16G144.1.exon2";
16	Mikado_loci	exon	8286798	8286961	.	-	.	gene_id "ENSSTUG00000014815"; transcript_id "mikado.16G144.1"; ID "mikado.16G144.1.exon3";
16	Mikado_loci	CDS	8284081	8284539	.	-	0	gene_id "ENSSTUG00000014815"; transcript_id "mikado.16G144.1"; ID "mikado.16G144.1.CDS1";
16	Mikado_loci	CDS	8284872	8285005	.	-	2	gene_id "ENSSTUG00000014815"; transcript_id "mikado.16G144.1"; ID "mikado.16G144.1.CDS2";
16	Mikado_loci	CDS	8286798	8286825	.	-	0	gene_id "ENSSTUG00000014815"; transcript_id "mikado.16G144.1"; ID "mikado.16G144.1.CDS3";
16	Mikado_loci	five_prime_utr	8286826	8286961	.	-	.	gene_id "ENSSTUG00000014815"; transcript_id "mikado.16G144.1"; ID "mikado.16G144.1.five_prime_UTR1";
16	Mikado_loci	three_prime_utr	8283474	8284080	.	-	.	gene_id "ENSSTUG00000014815"; transcript_id "mikado.16G144.1"; ID "mikado.16G144.1.three_prime_UTR1";
16	Mikado_loci	transcript	9193096	9203598	19	-	.	gene_id "ENSSTUG00000017592"; transcript_id "mikado.16G166.1"; ID "mikado.16G166.1";
16	Mikado_loci	exon	9193096	9193387	.	-	.	gene_id "ENSSTUG00000017592"; transcript_id "mikado.16G166.1"; ID "mikado.16G166.1.exon1";
16	Mikado_loci	exon	9193602	9193668	.	-	.	gene_id "ENSSTUG00000017592"; transcript_id "mikado.16G166.1"; ID "mikado.16G166.1.exon2";
16	Mikado_loci	exon	9193849	9193945	.	-	.	gene_id "ENSSTUG00000017592"; transcript_id "mikado.16G166.1"; ID "mikado.16G166.1.exon3";
16	Mikado_loci	exon	9198380	9198537	.	-	.	gene_id "ENSSTUG00000017592"; transcript_id "mikado.16G166.1"; ID "mikado.16G166.1.exon4";
16	Mikado_loci	exon	9198752	9198864	.	-	.	gene_id "ENSSTUG00000017592"; transcript_id "mikado.16G166.1"; ID "mikado.16G166.1.exon5";
16	Mikado_loci	exon	9199041	9199153	.	-	.	gene_id "ENSSTUG00000017592"; transcript_id "mikado.16G166.1"; ID "mikado.16G166.1.exon6";
16	Mikado_loci	exon	9199298	9199384	.	-	.	gene_id "ENSSTUG00000017592"; transcript_id "mikado.16G166.1"; ID "mikado.16G166.1.exon7";
16	Mikado_loci	exon	9199487	9199575	.	-	.	gene_id "ENSSTUG00000017592"; transcript_id "mikado.16G166.1"; ID "mikado.16G166.1.exon8";
16	Mikado_loci	exon	9201325	9201413	.	-	.	gene_id "ENSSTUG00000017592"; transcript_id "mikado.16G166.1"; ID "mikado.16G166.1.exon9";
16	Mikado_loci	exon	9202734	9203598	.	-	.	gene_id "ENSSTUG00000017592"; transcript_id "mikado.16G166.1"; ID "mikado.16G166.1.exon10";
16	Mikado_loci	CDS	9193368	9193387	.	-	2	gene_id "ENSSTUG00000017592"; transcript_id "mikado.16G166.1"; ID "mikado.16G166.1.CDS1";
16	Mikado_loci	CDS	9193602	9193668	.	-	0	gene_id "ENSSTUG00000017592"; transcript_id "mikado.16G166.1"; ID "mikado.16G166.1.CDS2";
16	Mikado_loci	CDS	9193849	9193945	.	-	1	gene_id "ENSSTUG00000017592"; transcript_id "mikado.16G166.1"; ID "mikado.16G166.1.CDS3";
16	Mikado_loci	CDS	9198380	9198537	.	-	0	gene_id "ENSSTUG00000017592"; transcript_id "mikado.16G166.1"; ID "mikado.16G166.1.CDS4";
16	Mikado_loci	CDS	9198752	9198864	.	-	2	gene_id "ENSSTUG00000017592"; transcript_id "mikado.16G166.1"; ID "mikado.16G166.1.CDS5";
16	Mikado_loci	CDS	9199041	9199153	.	-	1	gene_id "ENSSTUG00000017592"; transcript_id "mikado.16G166.1"; ID "mikado.16G166.1.CDS6";
16	Mikado_loci	CDS	9199298	9199384	.	-	1	gene_id "ENSSTUG00000017592"; transcript_id "mikado.16G166.1"; ID "mikado.16G166.1.CDS7";
16	Mikado_loci	CDS	9199487	9199575	.	-	0	gene_id "ENSSTUG00000017592"; transcript_id "mikado.16G166.1"; ID "mikado.16G166.1.CDS8";
16	Mikado_loci	CDS	9201325	9201405	.	-	0	gene_id "ENSSTUG00000017592"; transcript_id "mikado.16G166.1"; ID "mikado.16G166.1.CDS9";
16	Mikado_loci	five_prime_utr	9201406	9201413	.	-	.	gene_id "ENSSTUG00000017592"; transcript_id "mikado.16G166.1"; ID "mikado.16G166.1.five_prime_UTR1";
16	Mikado_loci	five_prime_utr	9202734	9203598	.	-	.	gene_id "ENSSTUG00000017592"; transcript_id "mikado.16G166.1"; ID "mikado.16G166.1.five_prime_UTR2";
16	Mikado_loci	three_prime_utr	9193096	9193367	.	-	.	gene_id "ENSSTUG00000017592"; transcript_id "mikado.16G166.1"; ID "mikado.16G166.1.three_prime_UTR1";
16	Mikado_loci	transcript	10812376	10815726	18	-	.	gene_id "ENSSTUG00000025083"; transcript_id "mikado.16G197.1"; ID "mikado.16G197.1";
16	Mikado_loci	exon	10812376	10813695	.	-	.	gene_id "ENSSTUG00000025083"; transcript_id "mikado.16G197.1"; ID "mikado.16G197.1.exon1";
16	Mikado_loci	exon	10814204	10815726	.	-	.	gene_id "ENSSTUG00000025083"; transcript_id "mikado.16G197.1"; ID "mikado.16G197.1.exon2";
16	Mikado_loci	CDS	10812559	10813254	.	-	0	gene_id "ENSSTUG00000025083"; transcript_id "mikado.16G197.1"; ID "mikado.16G197.1.CDS1";
16	Mikado_loci	five_prime_utr	10813255	10813695	.	-	.	gene_id "ENSSTUG00000025083"; transcript_id "mikado.16G197.1"; ID "mikado.16G197.1.five_prime_UTR1";
16	Mikado_loci	five_prime_utr	10814204	10815726	.	-	.	gene_id "ENSSTUG00000025083"; transcript_id "mikado.16G197.1"; ID "mikado.16G197.1.five_prime_UTR2";
16	Mikado_loci	three_prime_utr	10812376	10812558	.	-	.	gene_id "ENSSTUG00000025083"; transcript_id "mikado.16G197.1"; ID "mikado.16G197.1.three_prime_UTR1";
16	Mikado_loci	transcript	10850437	10882177	19	-	.	gene_id "ENSSTUG00000025595"; transcript_id "mikado.16G202.2"; ID "mikado.16G202.2";
16	Mikado_loci	exon	10850437	10852306	.	-	.	gene_id "ENSSTUG00000025595"; transcript_id "mikado.16G202.2"; ID "mikado.16G202.2.exon1";
16	Mikado_loci	exon	10854358	10854499	.	-	.	gene_id "ENSSTUG00000025595"; transcript_id "mikado.16G202.2"; ID "mikado.16G202.2.exon2";
16	Mikado_loci	exon	10854784	10854918	.	-	.	gene_id "ENSSTUG00000025595"; transcript_id "mikado.16G202.2"; ID "mikado.16G202.2.exon3";
16	Mikado_loci	exon	10857502	10857622	.	-	.	gene_id "ENSSTUG00000025595"; transcript_id "mikado.16G202.2"; ID "mikado.16G202.2.exon4";
16	Mikado_loci	exon	10858369	10858469	.	-	.	gene_id "ENSSTUG00000025595"; transcript_id "mikado.16G202.2"; ID "mikado.16G202.2.exon5";
16	Mikado_loci	exon	10859491	10859652	.	-	.	gene_id "ENSSTUG00000025595"; transcript_id "mikado.16G202.2"; ID "mikado.16G202.2.exon6";
16	Mikado_loci	exon	10860176	10860361	.	-	.	gene_id "ENSSTUG00000025595"; transcript_id "mikado.16G202.2"; ID "mikado.16G202.2.exon7";
16	Mikado_loci	exon	10861261	10861314	.	-	.	gene_id "ENSSTUG00000025595"; transcript_id "mikado.16G202.2"; ID "mikado.16G202.2.exon8";
16	Mikado_loci	exon	10863392	10863693	.	-	.	gene_id "ENSSTUG00000025595"; transcript_id "mikado.16G202.2"; ID "mikado.16G202.2.exon9";
16	Mikado_loci	exon	10864342	10864781	.	-	.	gene_id "ENSSTUG00000025595"; transcript_id "mikado.16G202.2"; ID "mikado.16G202.2.exon10";
16	Mikado_loci	exon	10866181	10866305	.	-	.	gene_id "ENSSTUG00000025595"; transcript_id "mikado.16G202.2"; ID "mikado.16G202.2.exon11";
16	Mikado_loci	exon	10868078	10868236	.	-	.	gene_id "ENSSTUG00000025595"; transcript_id "mikado.16G202.2"; ID "mikado.16G202.2.exon12";
16	Mikado_loci	exon	10868999	10869064	.	-	.	gene_id "ENSSTUG00000025595"; transcript_id "mikado.16G202.2"; ID "mikado.16G202.2.exon13";
16	Mikado_loci	exon	10869529	10869633	.	-	.	gene_id "ENSSTUG00000025595"; transcript_id "mikado.16G202.2"; ID "mikado.16G202.2.exon14";
16	Mikado_loci	exon	10871908	10872054	.	-	.	gene_id "ENSSTUG00000025595"; transcript_id "mikado.16G202.2"; ID "mikado.16G202.2.exon15";
16	Mikado_loci	exon	10872342	10872484	.	-	.	gene_id "ENSSTUG00000025595"; transcript_id "mikado.16G202.2"; ID "mikado.16G202.2.exon16";
16	Mikado_loci	exon	10872737	10872843	.	-	.	gene_id "ENSSTUG00000025595"; transcript_id "mikado.16G202.2"; ID "mikado.16G202.2.exon17";
16	Mikado_loci	exon	10873474	10873603	.	-	.	gene_id "ENSSTUG00000025595"; transcript_id "mikado.16G202.2"; ID "mikado.16G202.2.exon18";
16	Mikado_loci	exon	10875843	10875887	.	-	.	gene_id "ENSSTUG00000025595"; transcript_id "mikado.16G202.2"; ID "mikado.16G202.2.exon19";
16	Mikado_loci	exon	10881956	10882177	.	-	.	gene_id "ENSSTUG00000025595"; transcript_id "mikado.16G202.2"; ID "mikado.16G202.2.exon20";
16	Mikado_loci	CDS	10852161	10852306	.	-	2	gene_id "ENSSTUG00000025595"; transcript_id "mikado.16G202.2"; ID "mikado.16G202.2.CDS1";
16	Mikado_loci	CDS	10854358	10854499	.	-	0	gene_id "ENSSTUG00000025595"; transcript_id "mikado.16G202.2"; ID "mikado.16G202.2.CDS2";
16	Mikado_loci	CDS	10854784	10854918	.	-	0	gene_id "ENSSTUG00000025595"; transcript_id "mikado.16G202.2"; ID "mikado.16G202.2.CDS3";
16	Mikado_loci	CDS	10857502	10857622	.	-	1	gene_id "ENSSTUG00000025595"; transcript_id "mikado.16G202.2"; ID "mikado.16G202.2.CDS4";
16	Mikado_loci	CDS	10858369	10858469	.	-	0	gene_id "ENSSTUG00000025595"; transcript_id "mikado.16G202.2"; ID "mikado.16G202.2.CDS5";
16	Mikado_loci	CDS	10859491	10859652	.	-	0	gene_id "ENSSTUG00000025595"; transcript_id "mikado.16G202.2"; ID "mikado.16G202.2.CDS6";
16	Mikado_loci	CDS	10860176	10860361	.	-	0	gene_id "ENSSTUG00000025595"; transcript_id "mikado.16G202.2"; ID "mikado.16G202.2.CDS7";
16	Mikado_loci	CDS	10861261	10861314	.	-	0	gene_id "ENSSTUG00000025595"; transcript_id "mikado.16G202.2"; ID "mikado.16G202.2.CDS8";
16	Mikado_loci	CDS	10863392	10863693	.	-	2	gene_id "ENSSTUG00000025595"; transcript_id "mikado.16G202.2"; ID "mikado.16G202.2.CDS9";
16	Mikado_loci	CDS	10864342	10864781	.	-	1	gene_id "ENSSTUG00000025595"; transcript_id "mikado.16G202.2"; ID "mikado.16G202.2.CDS10";
16	Mikado_loci	CDS	10866181	10866305	.	-	0	gene_id "ENSSTUG00000025595"; transcript_id "mikado.16G202.2"; ID "mikado.16G202.2.CDS11";
16	Mikado_loci	CDS	10868078	10868236	.	-	0	gene_id "ENSSTUG00000025595"; transcript_id "mikado.16G202.2"; ID "mikado.16G202.2.CDS12";
16	Mikado_loci	CDS	10868999	10869064	.	-	0	gene_id "ENSSTUG00000025595"; transcript_id "mikado.16G202.2"; ID "mikado.16G202.2.CDS13";
16	Mikado_loci	CDS	10869529	10869633	.	-	0	gene_id "ENSSTUG00000025595"; transcript_id "mikado.16G202.2"; ID "mikado.16G202.2.CDS14";
16	Mikado_loci	CDS	10871908	10872054	.	-	0	gene_id "ENSSTUG00000025595"; transcript_id "mikado.16G202.2"; ID "mikado.16G202.2.CDS15";
16	Mikado_loci	CDS	10872342	10872484	.	-	2	gene_id "ENSSTUG00000025595"; transcript_id "mikado.16G202.2"; ID "mikado.16G202.2.CDS16";
16	Mikado_loci	CDS	10872737	10872843	.	-	1	gene_id "ENSSTUG00000025595"; transcript_id "mikado.16G202.2"; ID "mikado.16G202.2.CDS17";
16	Mikado_loci	CDS	10873474	10873603	.	-	2	gene_id "ENSSTUG00000025595"; transcript_id "mikado.16G202.2"; ID "mikado.16G202.2.CDS18";
16	Mikado_loci	CDS	10875843	10875887	.	-	2	gene_id "ENSSTUG00000025595"; transcript_id "mikado.16G202.2"; ID "mikado.16G202.2.CDS19";
16	Mikado_loci	CDS	10881956	10881962	.	-	0	gene_id "ENSSTUG00000025595"; transcript_id "mikado.16G202.2"; ID "mikado.16G202.2.CDS20";
16	Mikado_loci	five_prime_utr	10881963	10882177	.	-	.	gene_id "ENSSTUG00000025595"; transcript_id "mikado.16G202.2"; ID "mikado.16G202.2.five_prime_UTR1";
16	Mikado_loci	three_prime_utr	10850437	10852160	.	-	.	gene_id "ENSSTUG00000025595"; transcript_id "mikado.16G202.2"; ID "mikado.16G202.2.three_prime_UTR1";
16	Mikado_loci	transcript	11111804	11150023	14	-	.	gene_id "ENSSTUG00000027466"; transcript_id "mikado.16G212.3"; ID "mikado.16G212.3";
16	Mikado_loci	exon	11111804	11112656	.	-	.	gene_id "ENSSTUG00000027466"; transcript_id "mikado.16G212.3"; ID "mikado.16G212.3.exon1";
16	Mikado_loci	exon	11121258	11121947	.	-	.	gene_id "ENSSTUG00000027466"; transcript_id "mikado.16G212.3"; ID "mikado.16G212.3.exon2";
```
