## Supplementary_material_v2 for "Single-cell analysis of a salmonid immune system (brown trout *Salmo trutta*) reveals evolutionary divergence and hatchery-induced transcriptional reprogramming": README.txt

```
gtf files:
The two gtf files are derived from the Mikado pipeline and formatted such that they can be appended to the ENSEMBL annotation gtf:
- gtf annotations of 'novel' genes (mikado.loci.novloc_noveltrans.gtf.gz)
- gtf annotations of novel transcripts of existing reference genes; mikado gene IDs were replaced with corresponding ENSEMBL IDs (mikado.loci.refloc_noveltrans.ENS.gtf.gz)

blastphits_genelevel.txt
Top BLAST (amino acid) hits of mikado novel gene transcripts, summarised to the gene level.
Where different transcripts of the same gene returned different best hits, alternate best hits are in the third column.
The _edit version excludes the third column

DE_genelevel.txt and GO_genelevel.txt
Gene descriptions and GO terms derived from PANZZER2 query of mikado novel gene amino acid sequences, with results subsequently summarised to the gene level.
See: http://ekhidna2.biocenter.helsinki.fi/sanspanz/
```
